# Grapevine cell response to carbon deficiency requires transcriptome and methylome reprogramming

**DOI:** 10.1101/2024.02.02.578586

**Authors:** Margot M J Berger, Virginie Garcia, Nathalie Lacrampe, Bernadette Rubio, Guillaume Decros, Pierre Pétriacq, Amélie Flandin, Cédric Cassan, Ghislaine Hilbert-Masson, Sophie Colombié, Rossitza Atanassova, Philippe Gallusci

## Abstract

Sugar limitation has dramatic consequences on plant cells, which include a profound reorganization of the cell metabolism, transcriptional reprogramming, and the recycling of cellular components to maintain fundamental cell functions. There is so far no description of the possible contribution of epigenetic regulations in the adaptation of plant cells to limited carbon availability. We investigated this question using non-photosynthetic grapevine cells (*Vitis vinifera*, cv Cabernet Sauvignon) cultured *in vitro* with contrasted glucose concentrations. As expected, limited sugar availability in the culture medium led to a rapid cell growth arrest. This was associated with a major metabolic shift characterized by depletion in soluble sugar and total amino acids, an increase in malate content and changes in the cell redox status. Consistently, flux modeling showed a dramatic slowdown of many pathways required for biomass accumulation such as cell wall polymers and total protein content. In contrast, anaplerotic fluxes, the synthesis of some amino acids, redox and polyamine metabolism were enhanced.

Carbon deprivation also resulted in a major transcriptional reprogramming characterized by the induction of genes involved in photosynthesis, and the repression of those related to sucrose mobilization or cell cycle control. Similarly, the epigenetic landscape was deeply modified. Glucose-depleted cells showed a higher global DNA methylation level than those grown with glucose. Changes in DNA methylation mainly occurred at transposable elements, but also at genes including differentially expressed genes, suggesting that DNA methylation could participate in the adaptation of cells to limited sugar availability. In addition, genes encoding histone modifiers were differentially expressed suggesting that additional epigenetic mechanisms may be at work during the response of plant cells to carbon shortage.

## Supplementary material for "Grapevine cell response to carbon deficiency requires transcriptome and methylome reprogramming": MSDIAL parameters

```
MS-DIAL ver. 4.70

#Project
MS1 Data type	Centroid
MS2 Data type	Centroid
Ion mode	Negative
Target	Metablomics
Mode	ddMSMS

#Data collection parameters
Retention time begin	0
Retention time end	18
Mass range begin	50
Mass range end	1500
MS2 mass range begin	50
MS2 mass range end	1500

#Centroid parameters
MS1 tolerance	0.01
MS2 tolerance	0.025

#Isotope recognition
Maximum charged number	2

#Data processing
Number of threads	10

#Peak detection parameters
Smoothing method	LinearWeightedMovingAverage
Smoothing level	3
Minimum peak width	5
Minimum peak height	10000

#Peak spotting parameters
Mass slice width	0.1
Exclusion mass list (mass & tolerance)

#Deconvolution parameters
Sigma window value	0.5
MS2Dec amplitude cut off	0
Exclude after precursor	False
Keep isotope until	0.5
Keep original precursor isotopes	True

#MSP file and MS/MS identification setting
MSP file	C:\Users\ppetriacq.INRA\Desktop\Docs de travail\Plateforme\Comp MS-DIAL\MSMS-Public-Neg-VS15.msp
Retention time tolerance	100
Accurate mass tolerance (MS1)	0.01
Accurate mass tolerance (MS2)	0.05
Identification score cut off	80
Using retention time for scoring	False
Using retention time for filtering	False

#Text file and post identification (retention time and accurate mass based) setting
Text file	
Retention time tolerance	0.5
Accurate mass tolerance	0.01
Identification score cut off	85

#Advanced setting for identification
Relative abundance cut off	0
Top candidate report	False

#Adduct ion setting
[M-H]-
[M-H2O-H]-
[M+Na-2H]-
[M+Cl]-
[M+K-2H]-
[M+FA-H]-
[M+Hac-H]-
[M+C2H3N+Na-2H]-
[M+Br]-
[M+TFA-H]-
[M-C6H10O4-H]-
[M-C6H10O5-H]-
[M-C6H8O6-H]-
[M+CH3COONa-H]-
[2M-H]-
[2M+FA-H]-
[2M+Hac-H]-
[3M-H]-
[M-2H]2-
[M-3H]3-

#Alignment parameters setting
Reference file	D:\LCMS\MET2020-P15-MB\Datas\MET2020-P15-MB_FSK240_Neg_QC_03_201023035444.raw
Retention time tolerance	0.05
MS1 tolerance	0.015
Retention time factor	0.5
MS1 factor	0.5
Peak count filter	0
N% detected in at least one group	0
Remove feature based on peak height fold-change	True
Sample max / blank average	5
Sample average / blank average	5
Keep identified and annotated metabolites	True
Keep removable features and assign the tag for checking	False
Gap filling by compulsion	True

#Tracking of isotope labels
Tracking of isotopic labels	FALSE

#Ion mobility
Ion mobility data	FALSE
```
