## Supplementary material for "Grapevine cell response to carbon deficiency requires transcriptome and methylome reprogramming": Stoichiometric Model

```
<?xml version="1.0"  encoding="UTF-8"?>
<sbml xmlns="http://www.sbml.org/sbml/level2" level="2" version="1">
   <model id="TM1" name="TomatoModel1">
      <listOfCompartments>
         <compartment id="ext" name ="External" />
         <compartment id="int" name ="Internal" />
      </listOfCompartments>
      <listOfSpecies>
         <species id="Ac" name="acetate" compartment="int" boundaryCondition="false"/>
		 <species id="AcAc" name="acetoacetate" compartment="int" boundaryCondition="false"/>
		 <species id="AcCoA" name="acetyl-coenzyme A" compartment="int" boundaryCondition="false"/>
		 <species id="acMsa" name="2-amino-3-carboxymuconate semialdehyde" compartment="int" boundaryCondition="false"/>
		 <species id="Ade" name="adenosine" compartment="int" boundaryCondition="false"/>
		 <species id="adhCys" name="S-adenosyl-homocysteine" compartment="int" boundaryCondition="false"/>
		 <species id="adMet" name="S-adenosyl-methionine" compartment="int" boundaryCondition="false"/>
		 <species id="ADP" name="adenosine-diphosphate" compartment="int" boundaryCondition="false"/>
		 <species id="ADPglc" name="adenosine-diphosphate-glucose" compartment="int" boundaryCondition="false"/>
		 <species id="AICAR" name="aminoimidazole carboxamide ribonucléotide" compartment="int" boundaryCondition="false"/>
		 <species id="aKB" name="alpha-cetobutyrate" compartment="int" boundaryCondition="false"/>
		 <species id="aKG" name="alpha-cetoglutarate" compartment="int" boundaryCondition="false"/>
		 <species id="Ala" name="alanine" compartment="int" boundaryCondition="false"/>
		 <species id="AMP" name="adenosine-monophosphate" compartment="int" boundaryCondition="false"/>
		 <species id="Arg" name="arginine" compartment="int" boundaryCondition="false"/>
		 <species id="Aro" name="arogenate" compartment="int" boundaryCondition="false"/>
		 <species id="Asc" name="ascorbate (red)" compartment="int" boundaryCondition="false"/>
		 <species id="Asn" name="asparagine" compartment="int" boundaryCondition="false"/>
		 <species id="Asp" name="aspartate" compartment="int" boundaryCondition="false"/>
		 <species id="ATP" name="adenosine-triphosphate" compartment="int" boundaryCondition="false"/>
		 <species id="bAla" name="beta-alanine" compartment="int" boundaryCondition="false"/>
		 <species id="CarP" name="carbamoyl-phosphate" compartment="int" boundaryCondition="false"/>
		 <species id="CDP" name="cytidine-diphosphate" compartment="int" boundaryCondition="false"/>
		 <species id="Chor" name="chorismate" compartment="int" boundaryCondition="false"/>
		 <species id="Cinn" name="cinnamate" compartment="int" boundaryCondition="false"/>
		 <species id="Cit" name="citrate" compartment="int" boundaryCondition="false"/>
		 <species id="CitMal" name="2-methyl-malate" compartment="int" boundaryCondition="false"/>
		 <species id="Citr" name="citrulline" compartment="int" boundaryCondition="false"/>
		 <species id="CMP" name="cytidine-monophosphate" compartment="int" boundaryCondition="false"/>
		 <species id="CO2" name="carbon dioxyde" compartment="int" boundaryCondition="false"/>
		 <species id="Conif" name="coniferaldehyde" compartment="int" boundaryCondition="false"/>
		 <species id="CoumCoA" name="coumaroyl-coenzyme A" compartment="int" boundaryCondition="false"/>
		 <species id="CQA" name="chlorogenic acid (caffeoyl-quinic acid)" compartment="int" boundaryCondition="false"/>
		 <species id="CTP" name="cytidine-triphosphate" compartment="int" boundaryCondition="false"/>
		 <species id="CW" name="cytidine" compartment="int" boundaryCondition="false"/>
		 <species id="Cyd" name="cytidine" compartment="int" boundaryCondition="false"/>
		 <species id="Cys" name="cysteine" compartment="int" boundaryCondition="false"/>
		 <species id="dADP" name="deoxyadenosine-monophosphate" compartment="int" boundaryCondition="false"/>
		 <species id="DAG" name="diacylglycerol" compartment="int" boundaryCondition="false"/>
		 <species id="dATP" name="deoxyadenosine-triphosphate" compartment="int" boundaryCondition="false"/>
		 <species id="dCDP" name="deoxycytidine-diphosphate" compartment="int" boundaryCondition="false"/>
		 <species id="dCMP" name="deoxycytidine-monophosphate" compartment="int" boundaryCondition="false"/>
		 <species id="dCTP" name="deoxycytidine-triphosphate" compartment="int" boundaryCondition="false"/>
		 <species id="dGDP" name="deoxyguanosine-monophosphate" compartment="int" boundaryCondition="false"/>
		 <species id="dGTP" name="deoxyguanosine-triphosphate" compartment="int" boundaryCondition="false"/>
		 <species id="DHAP" name="dihydroxyacetone phosphate" compartment="int" boundaryCondition="false"/>
		 <species id="dhAsc" name="dehydroascorbate (ox)" compartment="int" boundaryCondition="false"/>
		 <species id="DHF" name="7,8-dihydrofolate" compartment="int" boundaryCondition="false"/>
		 <species id="dhQ" name="dehydroquinate" compartment="int" boundaryCondition="false"/>
		 <species id="dmadP" name="dimethylallyl-diphosphate" compartment="int" boundaryCondition="false"/>
		 <species id="dPG" name="diphosphoglycerate" compartment="int" boundaryCondition="false"/>
		 <species id="dTDP" name="deoxythymidine-diphosphate" compartment="int" boundaryCondition="false"/>
		 <species id="dTMP" name="deoxythymidine-monophosphate" compartment="int" boundaryCondition="false"/>
		 <species id="dTTP" name="deoxythymidine-triphosphate" compartment="int" boundaryCondition="false"/>
		 <species id="E4P" name="erythrose-4-phosphate" compartment="int" boundaryCondition="false"/>
		 <species id="F16bP" name="fructose-1,6-biphosphate" compartment="int" boundaryCondition="false"/>
		 <species id="F6P" name="fructose-6-phosphate" compartment="int" boundaryCondition="false"/>
		 <species id="FA16" name="Fatty Acids C16" compartment="int" boundaryCondition="false"/>
		 <species id="FA16CoA" name="Fatty Acids C16 - coenzyme A" compartment="int" boundaryCondition="false"/>
		 <species id="FA18" name="Fatty Acids C18" compartment="int" boundaryCondition="false"/>
		 <species id="FA18CoA" name="Fatty Acids C18 - coenzyme A" compartment="int" boundaryCondition="false"/>
		 <species id="FAD" name="flavine-adenine dinucleotide (ox)" compartment="int" boundaryCondition="false"/>
		 <species id="FADH2" name="dihydroflavine-adenine dinucleotide (red)" compartment="int" boundaryCondition="false"/>
		 <species id="Fru" name="fructose" compartment="int" boundaryCondition="false"/>
		 <species id="fTHF" name="10-formyltetrahydrofolate" compartment="int" boundaryCondition="false"/>
		 <species id="Fum" name="fumarate" compartment="int" boundaryCondition="false"/>
		 <species id="G1P" name="glucose-1-phosphate" compartment="int" boundaryCondition="false"/>
		 <species id="G6P" name="glucose-6-phosphate" compartment="int" boundaryCondition="false"/>
		 <species id="GABA" name="gamma-amino-butyric acid" compartment="int" boundaryCondition="false"/>
		 <species id="Gal" name="galactose" compartment="int" boundaryCondition="false"/>
		 <species id="GAP" name="glyceraldehyde-3-phosphate" compartment="int" boundaryCondition="false"/>
		 <species id="GDP" name="guanosine-diphoshate" compartment="int" boundaryCondition="false"/>
		 <species id="GDPfuc" name="guanosine-diphoshate-fucose" compartment="int" boundaryCondition="false"/>
		 <species id="GDPgal" name="guanosine-diphoshate-galactose" compartment="int" boundaryCondition="false"/>
		 <species id="GDPman" name="guanosine-diphosphate-mannose" compartment="int" boundaryCondition="false"/>
		 <species id="Glc" name="glucose" compartment="int" boundaryCondition="false"/>
		 <species id="Glignin" name="monolignol G (guaiacyl lignin)" compartment="int" boundaryCondition="false"/>
		 <species id="Gln" name="glutamine" compartment="int" boundaryCondition="false"/>
		 <species id="Glu" name="glutamate" compartment="int" boundaryCondition="false"/>
		 <species id="Glusa" name="glutamate-semialdehyde" compartment="int" boundaryCondition="false"/>
		 <species id="Gly" name="glycine" compartment="int" boundaryCondition="false"/>
		 <species id="Glyc3P" name="glycerol-3-phosphate" compartment="int" boundaryCondition="false"/>
		 <species id="Glyx" name="glyoxylate" compartment="int" boundaryCondition="false"/>
		 <species id="GMP" name="guanosine-monophoshate" compartment="int" boundaryCondition="false"/>
		 <species id="gPP" name="geranyl-diphosphate" compartment="int" boundaryCondition="false"/>
		 <species id="GSH" name="glutathione (red)" compartment="int" boundaryCondition="false"/>
		 <species id="GSSG" name="glutathione disulfide (ox)" compartment="int" boundaryCondition="false"/>
		 <species id="GTP" name="guanosine-triphosphate" compartment="int" boundaryCondition="false"/>
		 <species id="H2O2" name="hydrogen peroxide" compartment="int" boundaryCondition="false"/>
		 <species id="H2S" name="hydrogen sulfide" compartment="int" boundaryCondition="false"/>
		 <species id="HCO2" name="formate" compartment="int" boundaryCondition="false"/>
		 <species id="HCO3" name="bicarbonate" compartment="int" boundaryCondition="false"/>
		 <species id="hCys" name="homocysteine" compartment="int" boundaryCondition="false"/>
		 <species id="His" name="histidine" compartment="int" boundaryCondition="false"/>
		 <species id="Hlignin" name="monolignol H (p-hydroxy-phenyl lignin)" compartment="int" boundaryCondition="false"/>
		 <species id="hpPyr" name="4-hydroxyphenylpyruvate" compartment="int" boundaryCondition="false"/>
		 <species id="hPyr" name="3-hydroxypyruvate" compartment="int" boundaryCondition="false"/>
		 <species id="ICit" name="isocitrate" compartment="int" boundaryCondition="false"/>
		 <species id="Ile" name="isoleucine" compartment="int" boundaryCondition="false"/>
		 <species id="IMP" name="imidazole-5'-phosphate" compartment="int" boundaryCondition="false"/>
		 <species id="ipdP" name="isopentenyl-diphosphate" compartment="int" boundaryCondition="false"/>
		 <species id="Kaemp" name="kaempferol" compartment="int" boundaryCondition="false"/>
		 <species id="kiCa" name="2-ketoisocaproate" compartment="int" boundaryCondition="false"/>
		 <species id="kiVa" name="alpha-ketoisovalerate" compartment="int" boundaryCondition="false"/>
		 <species id="kmVa" name="2-keto-3-methylvalerate" compartment="int" boundaryCondition="false"/>
		 <species id="Leu" name="leucine" compartment="int" boundaryCondition="false"/>
		 <species id="lignin" name="lignin" compartment="int" boundaryCondition="false"/>
		 <species id="Lys" name="lysine" compartment="int" boundaryCondition="false"/>
		 <species id="Mal" name="malate" compartment="int" boundaryCondition="false"/>
		 <species id="MaloCoA" name="malonyl-coenzyme A" compartment="int" boundaryCondition="false"/>
		 <species id="Malosa" name="malonate-semialdehyde" compartment="int" boundaryCondition="false"/>
		 <species id="Met" name="methionine" compartment="int" boundaryCondition="false"/>
		 <species id="meTHF" name="5,10-methenyl-tetrahydrofolate" compartment="int" boundaryCondition="false"/>
		 <species id="mTHF" name="5-methyl-tetrahydrofolate" compartment="int" boundaryCondition="false"/>
		 <species id="MyoI" name="myo-inositol" compartment="int" boundaryCondition="false"/>
		 <species id="NAD" name="oxidized nicotinamide adenine dinucleotide" compartment="int" boundaryCondition="false"/>
		 <species id="NADH" name="reduced nicotinamide adenine dinucleotide" compartment="int" boundaryCondition="false"/>
		 <species id="NADP" name="oxidized nicotinamide adenine dinucleotide phosphate " compartment="int" boundaryCondition="false"/>
		 <species id="NADPH" name="reduced nicotinamide adenine dinucleotide phosphate " compartment="int" boundaryCondition="false"/>
		 <species id="NH3" name="ammonia" compartment="int" boundaryCondition="false"/>
		 <species id="NO3" name="nitrate" compartment="int" boundaryCondition="false"/>
		 <species id="O2" name="dioxygen" compartment="int" boundaryCondition="false"/>
		 <species id="OAA" name="oxaloacetate" compartment="int" boundaryCondition="false"/>
		 <species id="OphSer" name="O-phospho-homoserine" compartment="int" boundaryCondition="false"/>
		 <species id="Orn" name="ornithine" compartment="int" boundaryCondition="false"/>
		 <species id="PEP" name="phosphoenolpyruvate" compartment="int" boundaryCondition="false"/>
		 <species id="PG" name="phosphoglycerate" compartment="int" boundaryCondition="false"/>
		 <species id="Phe" name="phenylalanine" compartment="int" boundaryCondition="false"/>
		 <species id="PioCoA" name="propionyl-coenzyme A" compartment="int" boundaryCondition="false"/>
		 <species id="Pph" name="prephenate" compartment="int" boundaryCondition="false"/>
		 <species id="PPi" name="pyrophosphate" compartment="ext" boundaryCondition="false"/>
		 <species id="Pro" name="proline" compartment="int" boundaryCondition="false"/>
		 <species id="PROTEIN" name="proteins" compartment="int" boundaryCondition="false"/>
		 <species id="PRPP" name="5-phosphoribosyl-1-diphosphate" compartment="int" boundaryCondition="false"/>
		 <species id="Put" name="putrescine" compartment="int" boundaryCondition="false"/>
		 <species id="Pyr" name="pyruvate" compartment="int" boundaryCondition="false"/>
		 <species id="Quin" name="quinate" compartment="int" boundaryCondition="false"/>
		 <species id="Ri5P" name="ribose-5-phosphate" compartment="int" boundaryCondition="false"/>
		 <species id="Ru5P" name="ribulose-5-phosphate" compartment="int" boundaryCondition="false"/>
		 <species id="RuPP" name="ribulose-1,5-diphosphate" compartment="int" boundaryCondition="false"/>
		 <species id="Rutin" name="rutin (quercetin 3-rutinoside)" compartment="int" boundaryCondition="false"/>
		 <species id="S7P" name="sedoheptulose-7-phosphate" compartment="int" boundaryCondition="false"/>
		 <species id="Ser" name="serine" compartment="int" boundaryCondition="false"/>
		 <species id="Shik" name="shikimate" compartment="int" boundaryCondition="false"/>
		 <species id="Slignin" name="monolignol S (syringyl lignin)" compartment="int" boundaryCondition="false"/>
		 <species id="Sper" name="spermidine" compartment="int" boundaryCondition="false"/>
		 <species id="Ssa" name="succinate semialdehylde" compartment="int" boundaryCondition="false"/>
		 <species id="Starch" name="starch" compartment="int" boundaryCondition="false"/>
		 <species id="Suc" name="sucrose" compartment="int" boundaryCondition="false"/>
		 <species id="Succ" name="succinate" compartment="int" boundaryCondition="false"/>
		 <species id="SuccCoA" name="succinyl-coenzyme A" compartment="int" boundaryCondition="false"/>
		 <species id="SucP" name="sucrose-phosphate" compartment="int" boundaryCondition="false"/>
		 <species id="THF" name="tetrahydrofolate" compartment="int" boundaryCondition="false"/>
		 <species id="ThioS2" name="thioredoxin disulfide (ox)" compartment="int" boundaryCondition="false"/>
		 <species id="ThioSH" name="thioredoxin (red)" compartment="int" boundaryCondition="false"/>
		 <species id="Thr" name="threonine" compartment="int" boundaryCondition="false"/>
		 <species id="Trp" name="tryptophane" compartment="int" boundaryCondition="false"/>
		 <species id="Tyr" name="tyrosine" compartment="int" boundaryCondition="false"/>
		 <species id="UDP" name="uridine-diphosphate" compartment="int" boundaryCondition="false"/>
		 <species id="UDPara" name="uridine-diphosphate-arabinose" compartment="int" boundaryCondition="false"/>
		 <species id="UDPgal" name="uridine-diphosphate-galactose" compartment="int" boundaryCondition="false"/>
		 <species id="UDPgala" name="uridine-diphosphate-galacturonate" compartment="int" boundaryCondition="false"/>
		 <species id="UDPglc" name="uridine-diphosphate-glucose" compartment="int" boundaryCondition="false"/>
		 <species id="UDPglua" name="uridine-diphosphate-glucuronate" compartment="int" boundaryCondition="false"/>
		 <species id="UDPrha" name="uridine-diphosphate-rhamnose" compartment="int" boundaryCondition="false"/>
		 <species id="UDPxyl" name="uridine-diphosphate-xylose" compartment="int" boundaryCondition="false"/>
		 <species id="UMP" name="uridine-monophosphate" compartment="int" boundaryCondition="false"/>
		 <species id="Ura" name="uracil" compartment="int" boundaryCondition="false"/>
		 <species id="Urd" name="uridine" compartment="int" boundaryCondition="false"/>
		 <species id="Urea" name="urea" compartment="int" boundaryCondition="false"/>
		 <species id="UTP" name="uridine-triphosphate" compartment="int" boundaryCondition="false"/>
		 <species id="Val" name="valine" compartment="int" boundaryCondition="false"/>
		 <species id="X5P" name="xylose-5-phosphate" compartment="int" boundaryCondition="false"/>
         <species id="ADNARN" name="nucleic acids" compartment="ext" boundaryCondition="true"/>
		 <species id="Ala_ac" name="alanine accumulation" compartment="ext" boundaryCondition="true"/>
		 <species id="Arg_ac" name="arginine accumulation" compartment="ext" boundaryCondition="true"/>
		 <species id="Asc_ac" name="ascorbate (red) accumulation" compartment="ext" boundaryCondition="true"/>
		 <species id="Asn_ac" name="asparagine accumulation" compartment="ext" boundaryCondition="true"/>
		 <species id="Asp_ac" name="aspartate accumulation" compartment="ext" boundaryCondition="true"/>
		 <species id="ATP_out" name="ATP maintenance" compartment="ext" boundaryCondition="true"/>
		 <species id="bAla_ac" name="beta_alanine accumulation" compartment="ext" boundaryCondition="true"/>
		 <species id="Cit_ac" name="citrate accumulation" compartment="ext" boundaryCondition="true"/>
		 <species id="Citr_ac" name="citrulline accumulation" compartment="ext" boundaryCondition="true"/>
		 <species id="CO2_out" name="carbon dioxyde" compartment="ext" boundaryCondition="true"/>
		 <species id="CoA" name="coenzyme A" compartment="ext" boundaryCondition="true"/>
		 <species id="CQA_ac" name="chlorogenic accumulation" compartment="ext" boundaryCondition="true"/>
		 <species id="CQA_ph" name="chlorogenic in phloem" compartment="ext" boundaryCondition="true"/>
		 <species id="CW_ac" name="cell wall accumulation" compartment="ext" boundaryCondition="true"/>
		 <species id="Cys_ac" name="cysteine accumulation" compartment="ext" boundaryCondition="true"/>
		 <species id="DAG_ac" name="lipides accumulation" compartment="ext" boundaryCondition="true"/>
		 <species id="dhAsc_ac" name="dehydroascorbate (ox) accumulation" compartment="ext" boundaryCondition="true"/>
		 <species id="Fru_ac" name="fructose accumulation" compartment="ext" boundaryCondition="true"/>
		 <species id="GABA_ac" name="GABA accumulation" compartment="ext" boundaryCondition="true"/>
		 <species id="Gal_ac" name="galactose accumulation" compartment="ext" boundaryCondition="true"/>
		 <species id="Glc_ac" name="glucose accumulation" compartment="ext" boundaryCondition="true"/>
		 <species id="Gln_ac" name="glutamine accumulation" compartment="ext" boundaryCondition="true"/>
		 <species id="Gln_in" name="glutamine uptake" compartment="ext" boundaryCondition="true"/>
		 <species id="Glu_ac" name="glutamate accumulation" compartment="ext" boundaryCondition="true"/>
		 <species id="Gly_ac" name="glycine accumulation" compartment="ext" boundaryCondition="true"/>
		 <species id="gPP_ac" name="geranyl_diphosphate accumulation" compartment="ext" boundaryCondition="true"/>
		 <species id="GSH_ac" name="glutathione accumulation" compartment="ext" boundaryCondition="true"/>
		 <species id="GSSG_ac" name="glutathione dissulfide accumulation" compartment="ext" boundaryCondition="true"/>
		 <species id="H2O" name="water" compartment="ext" boundaryCondition="true"/>
		 <species id="His_ac" name="histidine accumulation" compartment="ext" boundaryCondition="true"/>
		 <species id="Ile_ac" name="isoleucine accumulation" compartment="ext" boundaryCondition="true"/>
		 <species id="Leu_ac" name="leucine accumulation" compartment="ext" boundaryCondition="true"/>
		 <species id="Lys_ac" name="lysine accumulation" compartment="ext" boundaryCondition="true"/>
		 <species id="Mal_ac" name="malate accumulation" compartment="ext" boundaryCondition="true"/>
		 <species id="Met_ac" name="methionine accumulation" compartment="ext" boundaryCondition="true"/>
		 <species id="MyoI_ac" name="myo_inositol accumulation" compartment="ext" boundaryCondition="true"/>
		 <species id="NH3_ac" name="ammonia accumulation" compartment="ext" boundaryCondition="true"/>
		 <species id="NO3_ac" name="nitrate accumulation" compartment="ext" boundaryCondition="true"/>
		 <species id="NO3_in" name="nitrate uptake" compartment="ext" boundaryCondition="true"/>
		 <species id="O2_in" name="dioxygen uptake" compartment="ext" boundaryCondition="true"/>
		 <species id="Phe_ac" name="phenylalanine accumulation" compartment="ext" boundaryCondition="true"/>
		 <species id="Pi" name="inorganic phosphate" compartment="ext" boundaryCondition="true"/>
		 <species id="Pro_ac" name="proline accumulation" compartment="ext" boundaryCondition="true"/>
		 <species id="PROTEIN_ac" name="proteins accumulation" compartment="ext" boundaryCondition="true"/>
		 <species id="Put_ac" name="putrescine accumulation" compartment="ext" boundaryCondition="true"/>
		 <species id="Quin_ac" name="quinate accumulation" compartment="ext" boundaryCondition="true"/>
		 <species id="Rutin_ac" name="rutin accumulation" compartment="ext" boundaryCondition="true"/>
		 <species id="Ser_ac" name="serine accumulation" compartment="ext" boundaryCondition="true"/>
		 <species id="Sper_ac" name="spermidine accumulation" compartment="ext" boundaryCondition="true"/>
		 <species id="Starch_ac" name="starch accumulation" compartment="ext" boundaryCondition="true"/>
		 <species id="Suc_ac" name="sucrose accumulation" compartment="ext" boundaryCondition="true"/>
		 <species id="Glc_in" name="glucose uptake" compartment="ext" boundaryCondition="true"/>
		 <species id="Succ_ac" name="succinate accumulation" compartment="ext" boundaryCondition="true"/>
		 <species id="Thr_ac" name="threonine accumulation" compartment="ext" boundaryCondition="true"/>
		 <species id="Thrn" name="threonate" compartment="ext" boundaryCondition="true"/>
		 <species id="Trp_ac" name="tryptophane accumulation" compartment="ext" boundaryCondition="true"/>
		 <species id="Tyr_ac" name="tyrosine accumulation" compartment="ext" boundaryCondition="true"/>
		 <species id="Val_ac" name="valine accumulation" compartment="ext" boundaryCondition="true"/>
      </listOfSpecies>
      <listOfReactions>
         <reaction id="spase" reversible="false">
            <listOfReactants>
               <speciesReference species="SucP" stoichiometry="1"/>
            </listOfReactants>
            <listOfProducts>
               <speciesReference species="Suc" stoichiometry="1"/>
            </listOfProducts>
         </reaction>
		 <reaction id="susy" reversible="true">
            <listOfReactants>
               <speciesReference species="Fru" stoichiometry="1"/>
			   <speciesReference species="UDPglc" stoichiometry="1"/>
            </listOfReactants>
            <listOfProducts>
               <speciesReference species="Suc" stoichiometry="1"/>
			   <speciesReference species="UDP" stoichiometry="1"/>
            </listOfProducts>
         </reaction>
		 <reaction id="inv" reversible="false">
            <listOfReactants>
               <speciesReference species="Suc" stoichiometry="1"/>
            </listOfReactants>
            <listOfProducts>
               <speciesReference species="Fru" stoichiometry="1"/>
			   <speciesReference species="Glc" stoichiometry="1"/>
            </listOfProducts>(
         </reaction>
		 <reaction id="sps" reversible="false">
            <listOfReactants>
               <speciesReference species="F6P" stoichiometry="1"/>
			   <speciesReference species="UDPglc" stoichiometry="1"/>
            </listOfReactants>
            <listOfProducts>
               <speciesReference species="SucP" stoichiometry="1"/>
			   <speciesReference species="UDP" stoichiometry="1"/>
            </listOfProducts>
         </reaction>
		 <reaction id="hk" reversible="false">
            <listOfReactants>
               <speciesReference species="ATP" stoichiometry="1"/>
			   <speciesReference species="Glc" stoichiometry="1"/>
            </listOfReactants>
            <listOfProducts>
               <speciesReference species="ADP" stoichiometry="1"/>
			   <speciesReference species="G6P" stoichiometry="1"/>
            </listOfProducts>
         </reaction>
		 <reaction id="pgi" reversible="true">
            <listOfReactants>
               <speciesReference species="G6P" stoichiometry="1"/>
            </listOfReactants>
            <listOfProducts>
               <speciesReference species="F6P" stoichiometry="1"/>
            </listOfProducts>
         </reaction>
		 <reaction id="fk" reversible="false">
            <listOfReactants>
               <speciesReference species="ATP" stoichiometry="1"/>
			   <speciesReference species="Fru" stoichiometry="1"/>
            </listOfReactants>
            <listOfProducts>
               <speciesReference species="ADP" stoichiometry="1"/>
			   <speciesReference species="F6P" stoichiometry="1"/>
            </listOfProducts>
         </reaction>
		 <reaction id="fbp" reversible="false">
            <listOfReactants>
               <speciesReference species="F16bP" stoichiometry="1"/>
            </listOfReactants>
            <listOfProducts>
			   <speciesReference species="F6P" stoichiometry="1"/>
            </listOfProducts>
         </reaction>
		 <reaction id="pfk" reversible="false">
            <listOfReactants>
               <speciesReference species="ATP" stoichiometry="1"/>
			   <speciesReference species="F6P" stoichiometry="1"/>
            </listOfReactants>
            <listOfProducts>
			   <speciesReference species="ADP" stoichiometry="1"/>
			   <speciesReference species="F16bP" stoichiometry="1"/>
            </listOfProducts>
         </reaction>
		 <reaction id="pfp" reversible="false">
            <listOfReactants>
               <speciesReference species="PPi" stoichiometry="1"/>
			   <speciesReference species="F6P" stoichiometry="1"/>
            </listOfReactants>
            <listOfProducts>
			   <speciesReference species="Pi" stoichiometry="1"/>
			   <speciesReference species="F16bP" stoichiometry="1"/>
            </listOfProducts>
         </reaction>
		 <reaction id="ald" reversible="true">
            <listOfReactants>
               <speciesReference species="F16bP" stoichiometry="1"/>
            </listOfReactants>
            <listOfProducts>
			   <speciesReference species="GAP" stoichiometry="1"/>
			   <speciesReference species="DHAP" stoichiometry="1"/>
            </listOfProducts>
         </reaction>
		 <reaction id="tpi" reversible="true">
            <listOfReactants>
               <speciesReference species="DHAP" stoichiometry="1"/>
            </listOfReactants>
            <listOfProducts>
			   <speciesReference species="GAP" stoichiometry="1"/>
            </listOfProducts>
         </reaction>
		 <reaction id="g6pdh" reversible="false">
            <listOfReactants>
               <speciesReference species="G6P" stoichiometry="1"/>
			   <speciesReference species="NADP" stoichiometry="2"/>
            </listOfReactants>
            <listOfProducts>
			   <speciesReference species="CO2" stoichiometry="1"/>
			   <speciesReference species="Ru5P" stoichiometry="1"/>
			   <speciesReference species="NADPH" stoichiometry="2"/>
            </listOfProducts>
         </reaction>
		 <reaction id="epi" reversible="true">
            <listOfReactants>
               <speciesReference species="Ru5P" stoichiometry="1"/>
            </listOfReactants>
            <listOfProducts>
			   <speciesReference species="X5P" stoichiometry="1"/>
            </listOfProducts>
         </reaction>
		 <reaction id="riso" reversible="true">
            <listOfReactants>
               <speciesReference species="Ru5P" stoichiometry="1"/>
            </listOfReactants>
            <listOfProducts>
			   <speciesReference species="Ri5P" stoichiometry="1"/>
            </listOfProducts>
         </reaction>
		 <reaction id="tk1" reversible="true">
            <listOfReactants>
               <speciesReference species="S7P" stoichiometry="1"/>
			   <speciesReference species="GAP" stoichiometry="1"/>
            </listOfReactants>
            <listOfProducts>
			   <speciesReference species="Ri5P" stoichiometry="1"/>
			   <speciesReference species="X5P" stoichiometry="1"/>
            </listOfProducts>
         </reaction>
		 <reaction id="tk2" reversible="true">
            <listOfReactants>
               <speciesReference species="F6P" stoichiometry="1"/>
			   <speciesReference species="GAP" stoichiometry="1"/>
            </listOfReactants>
            <listOfProducts>
			   <speciesReference species="E4P" stoichiometry="1"/>
			   <speciesReference species="X5P" stoichiometry="1"/>
            </listOfProducts>
         </reaction>
		 <reaction id="tald" reversible="true">
            <listOfReactants>
               <speciesReference species="S7P" stoichiometry="1"/>
			   <speciesReference species="GAP" stoichiometry="1"/>
            </listOfReactants>
            <listOfProducts>
			   <speciesReference species="E4P" stoichiometry="1"/>
			   <speciesReference species="F6P" stoichiometry="1"/>
            </listOfProducts>
         </reaction>
		 <reaction id="sedbp" reversible="false">
            <listOfReactants>
               <speciesReference species="GAP" stoichiometry="1"/>
			   <speciesReference species="E4P" stoichiometry="1"/>
			   <speciesReference species="H2O" stoichiometry="1"/>
            </listOfReactants>
            <listOfProducts>
			   <speciesReference species="S7P" stoichiometry="1"/>
			   <speciesReference species="Pi" stoichiometry="1"/>
            </listOfProducts>
         </reaction>
		 <reaction id="mgt" reversible="false">
            <listOfReactants>
               <speciesReference species="F6P" stoichiometry="1"/>
			   <speciesReference species="GTP" stoichiometry="1"/>
            </listOfReactants>
            <listOfProducts>
			   <speciesReference species="GDPman" stoichiometry="1"/>
			   <speciesReference species="PPi" stoichiometry="1"/>
            </listOfProducts>
         </reaction>
		 <reaction id="gme" reversible="true">
            <listOfReactants>
               <speciesReference species="GDPman" stoichiometry="1"/>
            </listOfReactants>
            <listOfProducts>
			   <speciesReference species="GDPgal" stoichiometry="1"/>
            </listOfProducts>
         </reaction>
		 <reaction id="gpp" reversible="false">
            <listOfReactants>
               <speciesReference species="GDPgal" stoichiometry="1"/>
			   <speciesReference species="H2O" stoichiometry="1"/>
            </listOfReactants>
            <listOfProducts>
			   <speciesReference species="GDP" stoichiometry="1"/>
			   <speciesReference species="Gal" stoichiometry="1"/>
            </listOfProducts>
         </reaction>
		 <reaction id="galdh" reversible="false">
            <listOfReactants>
               <speciesReference species="Gal" stoichiometry="1"/>
			   <speciesReference species="NAD" stoichiometry="1"/>
			   <speciesReference species="O2" stoichiometry="1"/>
            </listOfReactants>
            <listOfProducts>
			   <speciesReference species="Asc" stoichiometry="1"/>
			   <speciesReference species="NADH" stoichiometry="1"/>
			   <speciesReference species="H2O2" stoichiometry="1"/>
            </listOfProducts>
         </reaction>
		 <reaction id="apx" reversible="false">
            <listOfReactants>
               <speciesReference species="Asc" stoichiometry="1"/>
			   <speciesReference species="H2O2" stoichiometry="1"/>
            </listOfReactants>
            <listOfProducts>
			   <speciesReference species="dhAsc" stoichiometry="1"/>
			   <speciesReference species="H2O" stoichiometry="2"/>
            </listOfProducts>
         </reaction>
		 <reaction id="aox" reversible="false">
            <listOfReactants>
               <speciesReference species="Asc" stoichiometry="2"/>
			   <speciesReference species="O2" stoichiometry="1"/>
            </listOfReactants>
            <listOfProducts>
			   <speciesReference species="dhAsc" stoichiometry="2"/>
			   <speciesReference species="H2O" stoichiometry="2"/>
            </listOfProducts>
         </reaction>
		 <reaction id="dhar1" reversible="false">
            <listOfReactants>
               <speciesReference species="dhAsc" stoichiometry="1"/>
			   <speciesReference species="NADH" stoichiometry="1"/>
            </listOfReactants>
            <listOfProducts>
			   <speciesReference species="Asc" stoichiometry="1"/>
			   <speciesReference species="NAD" stoichiometry="1"/>
            </listOfProducts>
         </reaction>
		 <reaction id="dhar2" reversible="true">
            <listOfReactants>
               <speciesReference species="dhAsc" stoichiometry="1"/>
			   <speciesReference species="GSH" stoichiometry="2"/>
            </listOfReactants>
            <listOfProducts>
			   <speciesReference species="Asc" stoichiometry="1"/>
			   <speciesReference species="GSSG" stoichiometry="1"/>
            </listOfProducts>
         </reaction>
		 <reaction id="ascd" reversible="false">
            <listOfReactants>
               <speciesReference species="dhAsc" stoichiometry="1"/>
			   <speciesReference species="O2" stoichiometry="1.5"/>
			   <speciesReference species="H2O" stoichiometry="2"/>
            </listOfReactants>
            <listOfProducts>
			   <speciesReference species="Thrn" stoichiometry="1"/>
			   <speciesReference species="CO2" stoichiometry="2"/>
			   <speciesReference species="H2O2" stoichiometry="1"/>
            </listOfProducts>
         </reaction>
		 <reaction id="gdsr" reversible="false">
            <listOfReactants>
               <speciesReference species="GSSG" stoichiometry="1"/>
			   <speciesReference species="NADPH" stoichiometry="1"/>
            </listOfReactants>
            <listOfProducts>
			   <speciesReference species="GSH" stoichiometry="2"/>
			   <speciesReference species="NADP" stoichiometry="1"/>
            </listOfProducts>
         </reaction>
		 <reaction id="gshs" reversible="false">
            <listOfReactants>
               <speciesReference species="Glu" stoichiometry="1"/>
			   <speciesReference species="Cys" stoichiometry="1"/>
               <speciesReference species="Gly" stoichiometry="1"/>
			   <speciesReference species="ATP" stoichiometry="2"/>
            </listOfReactants>
            <listOfProducts>
			   <speciesReference species="GSH" stoichiometry="1"/>
			   <speciesReference species="ADP" stoichiometry="2"/>
			   <speciesReference species="Pi" stoichiometry="2"/>
            </listOfProducts>
         </reaction>
		 <reaction id="gshh" reversible="false">
            <listOfReactants>
               <speciesReference species="GSH" stoichiometry="1"/>
			   <speciesReference species="H2O" stoichiometry="2"/>
            </listOfReactants>
            <listOfProducts>
			   <speciesReference species="Cys" stoichiometry="1"/>
			   <speciesReference species="Gly" stoichiometry="1"/>
			   <speciesReference species="Glu" stoichiometry="1"/>
            </listOfProducts>
         </reaction>
		 <reaction id="gshp" reversible="false">
            <listOfReactants>
               <speciesReference species="GSH" stoichiometry="2"/>
			   <speciesReference species="H2O2" stoichiometry="1"/>
            </listOfReactants>
            <listOfProducts>
			   <speciesReference species="GSSG" stoichiometry="1"/>
			   <speciesReference species="H2O" stoichiometry="2"/>
            </listOfProducts>
         </reaction>
		 <reaction id="rpdk" reversible="false">
            <listOfReactants>
               <speciesReference species="Ri5P" stoichiometry="1"/>
			   <speciesReference species="ATP" stoichiometry="1"/>
            </listOfReactants>
            <listOfProducts>
			   <speciesReference species="PRPP" stoichiometry="1"/>
			   <speciesReference species="AMP" stoichiometry="1"/>
            </listOfProducts>
         </reaction>
		 <reaction id="his" reversible="false">
            <listOfReactants>
               <speciesReference species="PRPP" stoichiometry="1"/>
			   <speciesReference species="Gln" stoichiometry="1"/>
               <speciesReference species="ATP" stoichiometry="1"/>
			   <speciesReference species="H2O" stoichiometry="3"/>
               <speciesReference species="NAD" stoichiometry="2"/>
            </listOfReactants>
            <listOfProducts>
			   <speciesReference species="His" stoichiometry="1"/>
			   <speciesReference species="aKG" stoichiometry="1"/>
			   <speciesReference species="AICAR" stoichiometry="1"/>
			   <speciesReference species="PPi" stoichiometry="2"/>
			   <speciesReference species="Pi" stoichiometry="1"/>
			   <speciesReference species="NADH" stoichiometry="2"/>
            </listOfProducts>
         </reaction>
		 <reaction id="hisd" reversible="false">
            <listOfReactants>
               <speciesReference species="His" stoichiometry="1"/>
			   <speciesReference species="H2O" stoichiometry="4"/>
            </listOfReactants>
            <listOfProducts>
			   <speciesReference species="Glu" stoichiometry="1"/>
			   <speciesReference species="HCO2" stoichiometry="1"/>
			   <speciesReference species="NH3" stoichiometry="2"/>
            </listOfProducts>
         </reaction>
		 <reaction id="hisdx" reversible="false">
            <listOfReactants>
               <speciesReference species="His" stoichiometry="1"/>
               <speciesReference species="H2O" stoichiometry="4"/>
			   <speciesReference species="O2" stoichiometry="2"/>
            </listOfReactants>
            <listOfProducts>
			   <speciesReference species="Asp" stoichiometry="1"/>
			   <speciesReference species="HCO2" stoichiometry="1"/>
			   <speciesReference species="CO2" stoichiometry="1"/>
			   <speciesReference species="NH3" stoichiometry="2"/>
			   <speciesReference species="H2O2" stoichiometry="1"/>
            </listOfProducts>
         </reaction>
		 <reaction id="dhqs" reversible="false">
            <listOfReactants>
               <speciesReference species="PEP" stoichiometry="1"/>
               <speciesReference species="E4P" stoichiometry="1"/>
			   <speciesReference species="H2O" stoichiometry="1"/>
            </listOfReactants>
            <listOfProducts>
			   <speciesReference species="dhQ" stoichiometry="1"/>
			   <speciesReference species="Pi" stoichiometry="2"/>
            </listOfProducts>
         </reaction>
		 <reaction id="qdh" reversible="false">
            <listOfReactants>
               <speciesReference species="dhQ" stoichiometry="1"/>
               <speciesReference species="NADH" stoichiometry="1"/>
            </listOfReactants>
            <listOfProducts>
			   <speciesReference species="Quin" stoichiometry="1"/>
			   <speciesReference species="NAD" stoichiometry="1"/>
            </listOfProducts>
         </reaction>
		 <reaction id="skdh" reversible="false">
            <listOfReactants>
               <speciesReference species="dhQ" stoichiometry="1"/>
               <speciesReference species="NADPH" stoichiometry="1"/>
            </listOfReactants>
            <listOfProducts>
			   <speciesReference species="Shik" stoichiometry="1"/>
			   <speciesReference species="NADP" stoichiometry="1"/>
			   <speciesReference species="H2O" stoichiometry="1"/>
            </listOfProducts>
         </reaction>
		 <reaction id="chs" reversible="false">
            <listOfReactants>
               <speciesReference species="Shik" stoichiometry="1"/>
               <speciesReference species="PEP" stoichiometry="1"/>
               <speciesReference species="ATP" stoichiometry="1"/>
            </listOfReactants>
            <listOfProducts>
			   <speciesReference species="Chor" stoichiometry="1"/>
			   <speciesReference species="Pi" stoichiometry="2"/>
			   <speciesReference species="ADP" stoichiometry="1"/>
            </listOfProducts>
         </reaction>
		 <reaction id="gapdh" reversible="true">
            <listOfReactants>
               <speciesReference species="GAP" stoichiometry="1"/>
               <speciesReference species="NAD" stoichiometry="1"/>
            </listOfReactants>
            <listOfProducts>
			   <speciesReference species="dPG" stoichiometry="1"/>
			   <speciesReference species="NADH" stoichiometry="1"/>
            </listOfProducts>
         </reaction>
		 <reaction id="pgk" reversible="true">
            <listOfReactants>
               <speciesReference species="dPG" stoichiometry="1"/>
               <speciesReference species="ADP" stoichiometry="1"/>
            </listOfReactants>
            <listOfProducts>
			   <speciesReference species="PG" stoichiometry="1"/>
			   <speciesReference species="ATP" stoichiometry="1"/>
            </listOfProducts>
         </reaction>
		 <reaction id="eno" reversible="true">
            <listOfReactants>
               <speciesReference species="PG" stoichiometry="1"/>
            </listOfReactants>
            <listOfProducts>
			   <speciesReference species="PEP" stoichiometry="1"/>
            </listOfProducts>
         </reaction>
		 <reaction id="pk" reversible="false">
            <listOfReactants>
               <speciesReference species="PEP" stoichiometry="1"/>
               <speciesReference species="ADP" stoichiometry="1"/>
            </listOfReactants>
            <listOfProducts>
			   <speciesReference species="Pyr" stoichiometry="1"/>
			   <speciesReference species="ATP" stoichiometry="1"/>
            </listOfProducts>
         </reaction>
		 <reaction id="sgta" reversible="true">
            <listOfReactants>
               <speciesReference species="Ser" stoichiometry="1"/>
               <speciesReference species="Glyx" stoichiometry="1"/>
            </listOfReactants>
            <listOfProducts>
			   <speciesReference species="hPyr" stoichiometry="1"/>
			   <speciesReference species="Gly" stoichiometry="1"/>
            </listOfProducts>
         </reaction>
		 <reaction id="glycdh" reversible="false">
            <listOfReactants>
               <speciesReference species="hPyr" stoichiometry="1"/>
               <speciesReference species="NADH" stoichiometry="1"/>
               <speciesReference species="ATP" stoichiometry="1"/>
            </listOfReactants>
            <listOfProducts>
               <speciesReference species="PG" stoichiometry="1"/>
			   <speciesReference species="NAD" stoichiometry="1"/>
			   <speciesReference species="ADP" stoichiometry="1"/>
            </listOfProducts>
         </reaction>
		 <reaction id="spta" reversible="true">
            <listOfReactants>
               <speciesReference species="Ser" stoichiometry="1"/>
               <speciesReference species="Pyr" stoichiometry="1"/>
            </listOfReactants>
            <listOfProducts>
			   <speciesReference species="hPyr" stoichiometry="1"/>
			   <speciesReference species="Ala" stoichiometry="1"/>
            </listOfProducts>
         </reaction>
		 <reaction id="serat" reversible="true">
            <listOfReactants>
               <speciesReference species="PG" stoichiometry="1"/>
               <speciesReference species="Glu" stoichiometry="1"/>
               <speciesReference species="NAD" stoichiometry="1"/>
               <speciesReference species="H2O" stoichiometry="1"/>
            </listOfReactants>
            <listOfProducts>
			   <speciesReference species="Ser" stoichiometry="1"/>
			   <speciesReference species="aKG" stoichiometry="1"/>
			   <speciesReference species="NADH" stoichiometry="1"/>
			   <speciesReference species="Pi" stoichiometry="1"/>
            </listOfProducts>
         </reaction>
		 <reaction id="seral" reversible="false">
            <listOfReactants>
               <speciesReference species="Ser" stoichiometry="1"/>
            </listOfReactants>
            <listOfProducts>
			   <speciesReference species="Pyr" stoichiometry="1"/>
			   <speciesReference species="NH3" stoichiometry="1"/>
            </listOfProducts>
         </reaction>
		 <reaction id="chm" reversible="true">
            <listOfReactants>
               <speciesReference species="Chor" stoichiometry="1"/>
            </listOfReactants>
            <listOfProducts>
			   <speciesReference species="Pph" stoichiometry="1"/>
            </listOfProducts>
         </reaction>
		 <reaction id="gpatf" reversible="true">
            <listOfReactants>
               <speciesReference species="Pph" stoichiometry="1"/>
               <speciesReference species="Glu" stoichiometry="1"/>
            </listOfReactants>
            <listOfProducts>
			   <speciesReference species="Aro" stoichiometry="1"/>
			   <speciesReference species="aKG" stoichiometry="1"/>
            </listOfProducts>
         </reaction>
		 <reaction id="arodh" reversible="false">
            <listOfReactants>
               <speciesReference species="Aro" stoichiometry="1"/>
            </listOfReactants>
            <listOfProducts>
			   <speciesReference species="Phe" stoichiometry="1"/>
			   <speciesReference species="CO2" stoichiometry="1"/>
			   <speciesReference species="H2O" stoichiometry="1"/>
            </listOfProducts>
         </reaction>
		 <reaction id="pphat" reversible="true">
            <listOfReactants>
               <speciesReference species="Pph" stoichiometry="1"/>
               <speciesReference species="Glu" stoichiometry="1"/>
            </listOfReactants>
            <listOfProducts>
			   <speciesReference species="Phe" stoichiometry="1"/>
			   <speciesReference species="aKG" stoichiometry="1"/>
			   <speciesReference species="CO2" stoichiometry="1"/>
			   <speciesReference species="H2O" stoichiometry="1"/>
            </listOfProducts>
         </reaction>
		 <reaction id="trps" reversible="false">
            <listOfReactants>
               <speciesReference species="Chor" stoichiometry="1"/>
               <speciesReference species="Gln" stoichiometry="1"/>
               <speciesReference species="PRPP" stoichiometry="1"/>
               <speciesReference species="Ser" stoichiometry="1"/>
            </listOfReactants>
            <listOfProducts>
			   <speciesReference species="Trp" stoichiometry="1"/>
			   <speciesReference species="Glu" stoichiometry="1"/>
			   <speciesReference species="Pyr" stoichiometry="1"/>
			   <speciesReference species="GAP" stoichiometry="1"/>
			   <speciesReference species="PPi" stoichiometry="1"/>
			   <speciesReference species="CO2" stoichiometry="1"/>
			   <speciesReference species="H2O" stoichiometry="2"/>
            </listOfProducts>
         </reaction>
		 <reaction id="trpd" reversible="false">
            <listOfReactants>
               <speciesReference species="Trp" stoichiometry="1"/>
               <speciesReference species="O2" stoichiometry="3"/>
               <speciesReference species="H2O" stoichiometry="1"/>
               <speciesReference species="NADPH" stoichiometry="1"/>
            </listOfReactants>
            <listOfProducts>
			   <speciesReference species="acMsa" stoichiometry="1"/>
			   <speciesReference species="HCO2" stoichiometry="1"/>
			   <speciesReference species="NADP" stoichiometry="1"/>
			   <speciesReference species="Ala" stoichiometry="1"/>
            </listOfProducts>
         </reaction>
		 <reaction id="nads" reversible="false">
            <listOfReactants>
               <speciesReference species="acMsa" stoichiometry="1"/>
               <speciesReference species="PRPP" stoichiometry="1"/>
               <speciesReference species="ATP" stoichiometry="2"/>
               <speciesReference species="Gln" stoichiometry="1"/>
               <speciesReference species="H2O" stoichiometry="1"/>
            </listOfReactants>
            <listOfProducts>
			   <speciesReference species="NAD" stoichiometry="1"/>
			   <speciesReference species="PPi" stoichiometry="3"/>
			   <speciesReference species="AMP" stoichiometry="1"/>
			   <speciesReference species="Glu" stoichiometry="1"/>
            </listOfProducts>
         </reaction>
		 <reaction id="acmsad" reversible="false">
            <listOfReactants>
               <speciesReference species="acMsa" stoichiometry="1"/>
               <speciesReference species="NAD" stoichiometry="2"/>
               <speciesReference species="H2O" stoichiometry="3"/>
               <speciesReference species="CoA" stoichiometry="2"/>
               <speciesReference species="FAD" stoichiometry="1"/>
            </listOfReactants>
            <listOfProducts>
			   <speciesReference species="AcCoA" stoichiometry="2"/>
			   <speciesReference species="CO2" stoichiometry="3"/>
			   <speciesReference species="NADH" stoichiometry="2"/>
			   <speciesReference species="FADH2" stoichiometry="1"/>
			   <speciesReference species="NH3" stoichiometry="1"/>
            </listOfProducts>
         </reaction>
		 <reaction id="pphdhg" reversible="false">
            <listOfReactants>
               <speciesReference species="Pph" stoichiometry="1"/>
               <speciesReference species="NAD" stoichiometry="1"/>
            </listOfReactants>
            <listOfProducts>
			   <speciesReference species="hpPyr" stoichiometry="1"/>
			   <speciesReference species="CO2" stoichiometry="1"/>
			   <speciesReference species="NADH" stoichiometry="1"/>
            </listOfProducts>
         </reaction>
		 <reaction id="aaat2" reversible="true">
            <listOfReactants>
               <speciesReference species="hpPyr" stoichiometry="1"/>
               <speciesReference species="Glu" stoichiometry="1"/>
            </listOfReactants>
            <listOfProducts>
			   <speciesReference species="Tyr" stoichiometry="1"/>
			   <speciesReference species="aKG" stoichiometry="1"/>
            </listOfProducts>
         </reaction>
		 <reaction id="arodhg" reversible="false">
            <listOfReactants>
               <speciesReference species="Aro" stoichiometry="1"/>
               <speciesReference species="NADP" stoichiometry="1"/>
            </listOfReactants>
            <listOfProducts>
			   <speciesReference species="Tyr" stoichiometry="1"/>
			   <speciesReference species="CO2" stoichiometry="1"/>
			   <speciesReference species="NADPH" stoichiometry="1"/>
            </listOfProducts>
         </reaction>
		 <reaction id="tyrat" reversible="true">
            <listOfReactants>
               <speciesReference species="Tyr" stoichiometry="1"/>
               <speciesReference species="Pyr" stoichiometry="1"/>
            </listOfReactants>
            <listOfProducts>
			   <speciesReference species="hpPyr" stoichiometry="1"/>
			   <speciesReference species="Ala" stoichiometry="1"/>
            </listOfProducts>
         </reaction>
		 <reaction id="acacs" reversible="false">
            <listOfReactants>
               <speciesReference species="hpPyr" stoichiometry="1"/>
               <speciesReference species="O2" stoichiometry="2"/>
               <speciesReference species="H2O" stoichiometry="1"/>
            </listOfReactants>
            <listOfProducts>
			   <speciesReference species="AcAc" stoichiometry="1"/>
			   <speciesReference species="Fum" stoichiometry="1"/>
			   <speciesReference species="CO2" stoichiometry="1"/>
            </listOfProducts>
         </reaction>
		 <reaction id="acat" reversible="false">
            <listOfReactants>
               <speciesReference species="AcAc" stoichiometry="1"/>
               <speciesReference species="CoA" stoichiometry="2"/>
               <speciesReference species="ATP" stoichiometry="1"/>
            </listOfReactants>
            <listOfProducts>
			   <speciesReference species="AcCoA" stoichiometry="2"/>
			   <speciesReference species="AMP" stoichiometry="1"/>
			   <speciesReference species="PPi" stoichiometry="1"/>
            </listOfProducts>
         </reaction>
		 <reaction id="pdh" reversible="false">
            <listOfReactants>
               <speciesReference species="Pyr" stoichiometry="1"/>
               <speciesReference species="NAD" stoichiometry="1"/>
               <speciesReference species="CoA" stoichiometry="1"/>
            </listOfReactants>
            <listOfProducts>
			   <speciesReference species="CO2" stoichiometry="1"/>
			   <speciesReference species="AcCoA" stoichiometry="1"/>
			   <speciesReference species="NADH" stoichiometry="1"/>
            </listOfProducts>
         </reaction>
		 <reaction id="pepc" reversible="false">
            <listOfReactants>
               <speciesReference species="PEP" stoichiometry="1"/>
               <speciesReference species="CO2" stoichiometry="1"/>
            </listOfReactants>
            <listOfProducts>
			   <speciesReference species="OAA" stoichiometry="1"/>
            </listOfProducts>
         </reaction>
		 <reaction id="pepck" reversible="false">
            <listOfReactants>
               <speciesReference species="OAA" stoichiometry="1"/>
               <speciesReference species="PPi" stoichiometry="1"/>
            </listOfReactants>
            <listOfProducts>
			   <speciesReference species="CO2" stoichiometry="1"/>
			   <speciesReference species="PEP" stoichiometry="1"/>
            </listOfProducts>
         </reaction>
		 <reaction id="cs" reversible="false">
            <listOfReactants>
               <speciesReference species="OAA" stoichiometry="1"/>
               <speciesReference species="AcCoA" stoichiometry="1"/>
               <speciesReference species="H2O" stoichiometry="1"/>
            </listOfReactants>
            <listOfProducts>
			   <speciesReference species="Cit" stoichiometry="1"/>
			   <speciesReference species="CoA" stoichiometry="1"/>
            </listOfProducts>
         </reaction>
		 <reaction id="aco" reversible="true">
            <listOfReactants>
               <speciesReference species="Cit" stoichiometry="1"/>
            </listOfReactants>
            <listOfProducts>
			   <speciesReference species="ICit" stoichiometry="1"/>
            </listOfProducts>
         </reaction>
		 <reaction id="idh" reversible="true">
            <listOfReactants>
               <speciesReference species="ICit" stoichiometry="1"/>
               <speciesReference species="NAD" stoichiometry="1"/>
            </listOfReactants>
            <listOfProducts>
			   <speciesReference species="aKG" stoichiometry="1"/>
			   <speciesReference species="CO2" stoichiometry="1"/>
			   <speciesReference species="NADH" stoichiometry="1"/>
            </listOfProducts>
         </reaction>
		 <reaction id="kgdh" reversible="true">
            <listOfReactants>
               <speciesReference species="aKG" stoichiometry="1"/>
               <speciesReference species="NAD" stoichiometry="1"/>
               <speciesReference species="CoA" stoichiometry="1"/>
            </listOfReactants>
            <listOfProducts>
			   <speciesReference species="CO2" stoichiometry="1"/>
			   <speciesReference species="SuccCoA" stoichiometry="1"/>
			   <speciesReference species="NADH" stoichiometry="1"/>
            </listOfProducts>
         </reaction>
		 <reaction id="scol" reversible="false">
            <listOfReactants>
               <speciesReference species="SuccCoA" stoichiometry="1"/>
               <speciesReference species="ADP" stoichiometry="1"/>
               <speciesReference species="Pi" stoichiometry="1"/>
            </listOfReactants>
            <listOfProducts>
			   <speciesReference species="Succ" stoichiometry="1"/>
			   <speciesReference species="ATP" stoichiometry="1"/>
			   <speciesReference species="CoA" stoichiometry="1"/>
            </listOfProducts>
         </reaction>
		 <reaction id="sdh" reversible="true">
            <listOfReactants>
               <speciesReference species="Succ" stoichiometry="1"/>
               <speciesReference species="FAD" stoichiometry="1"/>
            </listOfReactants>
            <listOfProducts>
			   <speciesReference species="Fum" stoichiometry="1"/>
			   <speciesReference species="FADH2" stoichiometry="1"/>
            </listOfProducts>
         </reaction>
		 <reaction id="fum" reversible="true">
            <listOfReactants>
               <speciesReference species="Fum" stoichiometry="1"/>
            </listOfReactants>
            <listOfProducts>
			   <speciesReference species="Mal" stoichiometry="1"/>
            </listOfProducts>
         </reaction>
		 <reaction id="mdh" reversible="true">
            <listOfReactants>
               <speciesReference species="Mal" stoichiometry="1"/>
               <speciesReference species="NAD" stoichiometry="1"/>
            </listOfReactants>
            <listOfProducts>
			   <speciesReference species="OAA" stoichiometry="1"/>
			   <speciesReference species="NADH" stoichiometry="1"/>
            </listOfProducts>
         </reaction>
		 <reaction id="me" reversible="false">
            <listOfReactants>
               <speciesReference species="Mal" stoichiometry="1"/>
               <speciesReference species="NAD" stoichiometry="1"/>
            </listOfReactants>
            <listOfProducts>
			   <speciesReference species="CO2" stoichiometry="1"/>
			   <speciesReference species="NADH" stoichiometry="1"/>
			   <speciesReference species="Pyr" stoichiometry="1"/>
            </listOfProducts>
         </reaction>
		 <reaction id="icl" reversible="false">
            <listOfReactants>
               <speciesReference species="ICit" stoichiometry="1"/>
            </listOfReactants>
            <listOfProducts>
			   <speciesReference species="Glyx" stoichiometry="1"/>
			   <speciesReference species="Succ" stoichiometry="1"/>
            </listOfProducts>
         </reaction>
		 <reaction id="ms" reversible="true">
            <listOfReactants>
               <speciesReference species="AcCoA" stoichiometry="1"/>
               <speciesReference species="Glyx" stoichiometry="1"/>
               <speciesReference species="H2O" stoichiometry="1"/>
            </listOfReactants>
            <listOfProducts>
			   <speciesReference species="Mal" stoichiometry="1"/>
			   <speciesReference species="CoA" stoichiometry="1"/>
            </listOfProducts>
         </reaction>
		 <reaction id="gs" reversible="false">
            <listOfReactants>
               <speciesReference species="Glu" stoichiometry="1"/>
               <speciesReference species="ATP" stoichiometry="1"/>
               <speciesReference species="NH3" stoichiometry="1"/>
            </listOfReactants>
            <listOfProducts>
			   <speciesReference species="Gln" stoichiometry="1"/>
			   <speciesReference species="ADP" stoichiometry="1"/>
            </listOfProducts>
         </reaction>
		 <reaction id="nr" reversible="false">
            <listOfReactants>
               <speciesReference species="NO3" stoichiometry="1"/>
               <speciesReference species="NADH" stoichiometry="1"/>
            </listOfReactants>
            <listOfProducts>
			   <speciesReference species="NH3" stoichiometry="1"/>
			   <speciesReference species="NAD" stoichiometry="1"/>
            </listOfProducts>
         </reaction>
		 <reaction id="gludh" reversible="true">
            <listOfReactants>
               <speciesReference species="NH3" stoichiometry="1"/>
               <speciesReference species="aKG" stoichiometry="1"/>
               <speciesReference species="NADH" stoichiometry="1"/>
            </listOfReactants>
            <listOfProducts>
			   <speciesReference species="Glu" stoichiometry="1"/>
			   <speciesReference species="NAD" stoichiometry="1"/>
            </listOfProducts>
         </reaction>
		 <reaction id="gogat" reversible="false">
            <listOfReactants>
               <speciesReference species="Gln" stoichiometry="1"/>
               <speciesReference species="aKG" stoichiometry="1"/>
               <speciesReference species="NADPH" stoichiometry="1"/>
            </listOfReactants>
            <listOfProducts>
			   <speciesReference species="Glu" stoichiometry="2"/>
			   <speciesReference species="NADP" stoichiometry="1"/>
            </listOfProducts>
         </reaction>
		 <reaction id="gludc" reversible="false">
            <listOfReactants>
               <speciesReference species="Glu" stoichiometry="1"/>
            </listOfReactants>
            <listOfProducts>
			   <speciesReference species="GABA" stoichiometry="1"/>
			   <speciesReference species="CO2" stoichiometry="1"/>
            </listOfProducts>
         </reaction>
		 <reaction id="gabaat1" reversible="true">
            <listOfReactants>
               <speciesReference species="GABA" stoichiometry="1"/>
               <speciesReference species="aKG" stoichiometry="1"/>
            </listOfReactants>
            <listOfProducts>
			   <speciesReference species="Glu" stoichiometry="1"/>
			   <speciesReference species="Ssa" stoichiometry="1"/>
            </listOfProducts>
         </reaction>
		 <reaction id="gabaat2" reversible="true">
            <listOfReactants>
               <speciesReference species="GABA" stoichiometry="1"/>
               <speciesReference species="Pyr" stoichiometry="1"/>
            </listOfReactants>
            <listOfProducts>
			   <speciesReference species="Ala" stoichiometry="1"/>
			   <speciesReference species="Ssa" stoichiometry="1"/>
            </listOfProducts>
         </reaction>
		 <reaction id="ssadh" reversible="false">
            <listOfReactants>
               <speciesReference species="Ssa" stoichiometry="1"/>
               <speciesReference species="NAD" stoichiometry="1"/>
               <speciesReference species="H2O" stoichiometry="1"/>
            </listOfReactants>
            <listOfProducts>
			   <speciesReference species="Succ" stoichiometry="1"/>
			   <speciesReference species="NADH" stoichiometry="1"/>
            </listOfProducts>
         </reaction>
		 <reaction id="alaat" reversible="true">
            <listOfReactants>
               <speciesReference species="aKG" stoichiometry="1"/>
               <speciesReference species="Ala" stoichiometry="1"/>
            </listOfReactants>
            <listOfProducts>
			   <speciesReference species="Glu" stoichiometry="1"/>
			   <speciesReference species="Pyr" stoichiometry="1"/>
            </listOfProducts>
         </reaction>
		 <reaction id="orns" reversible="false">
            <listOfReactants>
               <speciesReference species="Glu" stoichiometry="2"/>
               <speciesReference species="ATP" stoichiometry="1"/>
               <speciesReference species="NADPH" stoichiometry="1"/>
            </listOfReactants>
            <listOfProducts>
			   <speciesReference species="aKG" stoichiometry="1"/>
			   <speciesReference species="Orn" stoichiometry="1"/>
			   <speciesReference species="ADP" stoichiometry="1"/>
			   <speciesReference species="NADP" stoichiometry="1"/>
			   <speciesReference species="Pi" stoichiometry="1"/>
            </listOfProducts>
         </reaction>
		 <reaction id="ornd" reversible="false">
            <listOfReactants>
               <speciesReference species="Orn" stoichiometry="1"/>
            </listOfReactants>
            <listOfProducts>
			   <speciesReference species="Put" stoichiometry="1"/>
			   <speciesReference species="CO2" stoichiometry="1"/>
            </listOfProducts>
         </reaction>
		 <reaction id="argd" reversible="false">
            <listOfReactants>
               <speciesReference species="Arg" stoichiometry="1"/>
               <speciesReference species="H2O" stoichiometry="2"/>
            </listOfReactants>
            <listOfProducts>
			   <speciesReference species="Put" stoichiometry="1"/>
			   <speciesReference species="CO2" stoichiometry="2"/>
			   <speciesReference species="NH3" stoichiometry="2"/>
            </listOfProducts>
         </reaction>
		 <reaction id="spers" reversible="false">
            <listOfReactants>
               <speciesReference species="Put" stoichiometry="1"/>
               <speciesReference species="adMet" stoichiometry="1"/>
               <speciesReference species="Gln" stoichiometry="1"/>
               <speciesReference species="PRPP" stoichiometry="1"/>
               <speciesReference species="H2O" stoichiometry="2"/>
               <speciesReference species="ATP" stoichiometry="1"/>
               <speciesReference species="O2" stoichiometry="1"/>
            </listOfReactants>
            <listOfProducts>
			   <speciesReference species="Sper" stoichiometry="1"/>
			   <speciesReference species="CO2" stoichiometry="1"/>
			   <speciesReference species="aKG" stoichiometry="1"/>
			   <speciesReference species="HCO2" stoichiometry="1"/>
			   <speciesReference species="Met" stoichiometry="1"/>
			   <speciesReference species="NH3" stoichiometry="1"/>
			   <speciesReference species="AMP" stoichiometry="1"/>
			   <speciesReference species="ADP" stoichiometry="1"/>
			   <speciesReference species="PPi" stoichiometry="1"/>
			   <speciesReference species="Pi" stoichiometry="1"/>
            </listOfProducts>
         </reaction>
		 <reaction id="polox" reversible="false">
            <listOfReactants>
               <speciesReference species="Sper" stoichiometry="1"/>
               <speciesReference species="O2" stoichiometry="1"/>
               <speciesReference species="H2O" stoichiometry="4"/>
               <speciesReference species="NAD" stoichiometry="2"/>
            </listOfReactants>
            <listOfProducts>
			   <speciesReference species="bAla" stoichiometry="1"/>
			   <speciesReference species="GABA" stoichiometry="1"/>
			   <speciesReference species="H2O2" stoichiometry="1"/>
			   <speciesReference species="NH3" stoichiometry="1"/>
			   <speciesReference species="NADH" stoichiometry="2"/>
            </listOfProducts>
         </reaction>
		 <reaction id="cps1" reversible="false">
            <listOfReactants>
               <speciesReference species="Gln" stoichiometry="1"/>
               <speciesReference species="HCO3" stoichiometry="1"/>
               <speciesReference species="H2O" stoichiometry="1"/>
               <speciesReference species="ATP" stoichiometry="2"/>
            </listOfReactants>
            <listOfProducts>
			   <speciesReference species="Glu" stoichiometry="1"/>
			   <speciesReference species="CarP" stoichiometry="1"/>
			   <speciesReference species="ADP" stoichiometry="2"/>
			   <speciesReference species="Pi" stoichiometry="1"/>
            </listOfProducts>
         </reaction>
		 <reaction id="oct" reversible="false">
            <listOfReactants>
               <speciesReference species="Orn" stoichiometry="1"/>
               <speciesReference species="CarP" stoichiometry="1"/>
            </listOfReactants>
            <listOfProducts>
			   <speciesReference species="Citr" stoichiometry="1"/>
			   <speciesReference species="Pi" stoichiometry="1"/>
            </listOfProducts>
         </reaction>
		 <reaction id="assl" reversible="false">
            <listOfReactants>
               <speciesReference species="Asp" stoichiometry="1"/>
               <speciesReference species="Citr" stoichiometry="1"/>
               <speciesReference species="ATP" stoichiometry="1"/>
            </listOfReactants>
            <listOfProducts>
			   <speciesReference species="Arg" stoichiometry="1"/>
			   <speciesReference species="Fum" stoichiometry="1"/>
			   <speciesReference species="AMP" stoichiometry="1"/>
			   <speciesReference species="PPi" stoichiometry="1"/>
            </listOfProducts>
         </reaction>
		 <reaction id="argase" reversible="false">
            <listOfReactants>
               <speciesReference species="Arg" stoichiometry="1"/>
               <speciesReference species="H2O" stoichiometry="1"/>
            </listOfReactants>
            <listOfProducts>
			   <speciesReference species="Orn" stoichiometry="1"/>
			   <speciesReference species="Urea" stoichiometry="1"/>
            </listOfProducts>
         </reaction>
		 <reaction id="cps2" reversible="false">
            <listOfReactants>
               <speciesReference species="NH3" stoichiometry="1"/>
               <speciesReference species="CO2" stoichiometry="1"/>
               <speciesReference species="H2O" stoichiometry="1"/>
               <speciesReference species="ATP" stoichiometry="2"/>
            </listOfReactants>
            <listOfProducts>
			   <speciesReference species="CarP" stoichiometry="1"/>
			   <speciesReference species="ADP" stoichiometry="2"/>
			   <speciesReference species="Pi" stoichiometry="1"/>
            </listOfProducts>
         </reaction>
		 <reaction id="asns" reversible="false">
            <listOfReactants>
               <speciesReference species="Gln" stoichiometry="1"/>
               <speciesReference species="Asp" stoichiometry="1"/>
               <speciesReference species="ATP" stoichiometry="1"/>
               <speciesReference species="H2O" stoichiometry="1"/>
            </listOfReactants>
            <listOfProducts>
			   <speciesReference species="Glu" stoichiometry="1"/>
			   <speciesReference species="Asn" stoichiometry="1"/>
			   <speciesReference species="AMP" stoichiometry="1"/>
			   <speciesReference species="PPi" stoichiometry="1"/>
            </listOfProducts>
         </reaction>
		 <reaction id="asnase" reversible="false">
            <listOfReactants>
               <speciesReference species="Asn" stoichiometry="1"/>
               <speciesReference species="H2O" stoichiometry="1"/>
            </listOfReactants>
            <listOfProducts>
			   <speciesReference species="Asp" stoichiometry="1"/>
			   <speciesReference species="NH3" stoichiometry="1"/>
            </listOfProducts>
         </reaction>
		 <reaction id="aspal" reversible="false">
            <listOfReactants>
               <speciesReference species="Asp" stoichiometry="1"/>
               <speciesReference species="NH3" stoichiometry="1"/>
               <speciesReference species="ATP" stoichiometry="1"/>
            </listOfReactants>
            <listOfProducts>
			   <speciesReference species="Asn" stoichiometry="1"/>
			   <speciesReference species="AMP" stoichiometry="1"/>
			   <speciesReference species="PPi" stoichiometry="1"/>
            </listOfProducts>
         </reaction>
		 <reaction id="ocda" reversible="false">
            <listOfReactants>
               <speciesReference species="Orn" stoichiometry="1"/>
            </listOfReactants>
            <listOfProducts>
			   <speciesReference species="Pro" stoichiometry="1"/>
			   <speciesReference species="NH3" stoichiometry="1"/>
            </listOfProducts>
         </reaction>
		 <reaction id="gsadh1" reversible="false">
            <listOfReactants>
               <speciesReference species="Glu" stoichiometry="1"/>
               <speciesReference species="ATP" stoichiometry="1"/>
               <speciesReference species="NADPH" stoichiometry="1"/>
            </listOfReactants>
            <listOfProducts>
			   <speciesReference species="Glusa" stoichiometry="1"/>
			   <speciesReference species="ADP" stoichiometry="1"/>
			   <speciesReference species="NADP" stoichiometry="1"/>
			   <speciesReference species="Pi" stoichiometry="1"/>
            </listOfProducts>
         </reaction>
		 <reaction id="pros" reversible="true">
            <listOfReactants>
               <speciesReference species="Glusa" stoichiometry="1"/>
               <speciesReference species="NADPH" stoichiometry="1"/>
            </listOfReactants>
            <listOfProducts>
			   <speciesReference species="Pro" stoichiometry="1"/>
			   <speciesReference species="NADP" stoichiometry="1"/>
			   <speciesReference species="H2O" stoichiometry="1"/>
            </listOfProducts>
         </reaction>
		 <reaction id="oat" reversible="true">
            <listOfReactants>
               <speciesReference species="Orn" stoichiometry="1"/>
               <speciesReference species="aKG" stoichiometry="1"/>
            </listOfReactants>
            <listOfProducts>
			   <speciesReference species="Glu" stoichiometry="1"/>
			   <speciesReference species="Glusa" stoichiometry="1"/>
            </listOfProducts>
         </reaction>
		 <reaction id="gsadh2" reversible="false">
            <listOfReactants>
               <speciesReference species="Glusa" stoichiometry="1"/>
               <speciesReference species="NAD" stoichiometry="1"/>
               <speciesReference species="H2O" stoichiometry="1"/>
            </listOfReactants>
            <listOfProducts>
			   <speciesReference species="Glu" stoichiometry="1"/>
			   <speciesReference species="NADH" stoichiometry="1"/>
            </listOfProducts>
         </reaction>
		 <reaction id="lyss" reversible="false">
            <listOfReactants>
               <speciesReference species="Asp" stoichiometry="1"/>
               <speciesReference species="Pyr" stoichiometry="1"/>
               <speciesReference species="Glu" stoichiometry="1"/>
               <speciesReference species="ATP" stoichiometry="1"/>
               <speciesReference species="NADPH" stoichiometry="1"/>
               <speciesReference species="NADH" stoichiometry="1"/>
            </listOfReactants>
            <listOfProducts>
			   <speciesReference species="Lys" stoichiometry="1"/>
			   <speciesReference species="aKG" stoichiometry="1"/>
			   <speciesReference species="ADP" stoichiometry="1"/>
			   <speciesReference species="NADP" stoichiometry="1"/>
			   <speciesReference species="NAD" stoichiometry="1"/>
			   <speciesReference species="Pi" stoichiometry="1"/>
			   <speciesReference species="CO2" stoichiometry="1"/>
			   <speciesReference species="H2O" stoichiometry="1"/>
            </listOfProducts>
         </reaction>
		 <reaction id="lysc" reversible="false">
            <listOfReactants>
               <speciesReference species="Lys" stoichiometry="1"/>
               <speciesReference species="aKG" stoichiometry="2"/>
               <speciesReference species="NAD" stoichiometry="3"/>
               <speciesReference species="FAD" stoichiometry="1"/>
               <speciesReference species="CoA" stoichiometry="2"/>
               <speciesReference species="H2O" stoichiometry="2"/>
            </listOfReactants>
            <listOfProducts>
			   <speciesReference species="AcCoA" stoichiometry="2"/>
			   <speciesReference species="Glu" stoichiometry="2"/>
			   <speciesReference species="NADH" stoichiometry="3"/>
			   <speciesReference species="FADH2" stoichiometry="1"/>
			   <speciesReference species="CO2" stoichiometry="2"/>
            </listOfProducts>
         </reaction>
		 <reaction id="ophss" reversible="false">
            <listOfReactants>
               <speciesReference species="Asp" stoichiometry="1"/>
               <speciesReference species="ATP" stoichiometry="2"/>
               <speciesReference species="NADPH" stoichiometry="1"/>
               <speciesReference species="NADH" stoichiometry="1"/>
            </listOfReactants>
            <listOfProducts>
			   <speciesReference species="OphSer" stoichiometry="1"/>
			   <speciesReference species="ADP" stoichiometry="2"/>
			   <speciesReference species="NADP" stoichiometry="1"/>
			   <speciesReference species="NAD" stoichiometry="1"/>
			   <speciesReference species="Pi" stoichiometry="1"/>
            </listOfProducts>
         </reaction>
		 <reaction id="cysbl" reversible="false">
            <listOfReactants>
               <speciesReference species="Cys" stoichiometry="1"/>
               <speciesReference species="OphSer" stoichiometry="1"/>
               <speciesReference species="H2O" stoichiometry="1"/>
            </listOfReactants>
            <listOfProducts>
			   <speciesReference species="hCys" stoichiometry="1"/>
			   <speciesReference species="Pyr" stoichiometry="1"/>
			   <speciesReference species="NH3" stoichiometry="1"/>
			   <speciesReference species="Pi" stoichiometry="1"/>
            </listOfProducts>
         </reaction>
		 <reaction id="cysbs" reversible="false">
            <listOfReactants>
               <speciesReference species="Ser" stoichiometry="1"/>
               <speciesReference species="hCys" stoichiometry="1"/>
            </listOfReactants>
            <listOfProducts>
			   <speciesReference species="Cys" stoichiometry="1"/>
			   <speciesReference species="aKB" stoichiometry="1"/>
			   <speciesReference species="NH3" stoichiometry="1"/>
            </listOfProducts>
         </reaction>
		 <reaction id="mets" reversible="true">
            <listOfReactants>
               <speciesReference species="hCys" stoichiometry="1"/>
               <speciesReference species="mTHF" stoichiometry="1"/>
            </listOfReactants>
            <listOfProducts>
			   <speciesReference species="Met" stoichiometry="1"/>
			   <speciesReference species="THF" stoichiometry="1"/>
            </listOfProducts>
         </reaction>
		 <reaction id="metd" reversible="false">
            <listOfReactants>
               <speciesReference species="Met" stoichiometry="1"/>
               <speciesReference species="H2O" stoichiometry="3"/>
               <speciesReference species="O2" stoichiometry="1"/>
               <speciesReference species="NAD" stoichiometry="1"/>
            </listOfReactants>
            <listOfProducts>
			   <speciesReference species="aKB" stoichiometry="1"/>
			   <speciesReference species="HCO2" stoichiometry="1"/>
			   <speciesReference species="NH3" stoichiometry="1"/>
			   <speciesReference species="H2S" stoichiometry="1"/>
			   <speciesReference species="H2O2" stoichiometry="1"/>
			   <speciesReference species="NADH" stoichiometry="1"/>
            </listOfProducts>
         </reaction>
		 <reaction id="hco2dh" reversible="false">
            <listOfReactants>
               <speciesReference species="HCO2" stoichiometry="1"/>
               <speciesReference species="NAD" stoichiometry="1"/>
            </listOfReactants>
            <listOfProducts>
			   <speciesReference species="CO2" stoichiometry="1"/>
			   <speciesReference species="NADH" stoichiometry="1"/>
            </listOfProducts>
         </reaction>
		 <reaction id="cyss" reversible="false">
            <listOfReactants>
               <speciesReference species="Ser" stoichiometry="1"/>
               <speciesReference species="AcCoA" stoichiometry="1"/>
               <speciesReference species="H2S" stoichiometry="1"/>
            </listOfReactants>
            <listOfProducts>
			   <speciesReference species="Cys" stoichiometry="1"/>
			   <speciesReference species="Ac" stoichiometry="1"/>
			   <speciesReference species="CoA" stoichiometry="1"/>
            </listOfProducts>
         </reaction>
		 <reaction id="cysgl" reversible="false">
            <listOfReactants>
               <speciesReference species="Cys" stoichiometry="1"/>
               <speciesReference species="H2O" stoichiometry="1"/>
            </listOfReactants>
            <listOfProducts>
			   <speciesReference species="Pyr" stoichiometry="1"/>
			   <speciesReference species="NH3" stoichiometry="1"/>
			   <speciesReference species="H2S" stoichiometry="1"/>
            </listOfProducts>
         </reaction>
		 <reaction id="acoal" reversible="true">
            <listOfReactants>
               <speciesReference species="Ac" stoichiometry="1"/>
               <speciesReference species="ATP" stoichiometry="1"/>
               <speciesReference species="CoA" stoichiometry="1"/>
            </listOfReactants>
            <listOfProducts>
			   <speciesReference species="AcCoA" stoichiometry="1"/>
			   <speciesReference species="AMP" stoichiometry="1"/>
			   <speciesReference species="PPi" stoichiometry="1"/>
            </listOfProducts>
         </reaction>
		 <reaction id="glyhmt" reversible="true">
            <listOfReactants>
               <speciesReference species="Ser" stoichiometry="1"/>
               <speciesReference species="THF" stoichiometry="1"/>
            </listOfReactants>
            <listOfProducts>
			   <speciesReference species="Gly" stoichiometry="1"/>
			   <speciesReference species="meTHF" stoichiometry="1"/>
			   <speciesReference species="H2O" stoichiometry="1"/>
            </listOfProducts>
         </reaction>
		 <reaction id="agta" reversible="true">
            <listOfReactants>
               <speciesReference species="Glyx" stoichiometry="1"/>
               <speciesReference species="Ala" stoichiometry="1"/>
            </listOfReactants>
            <listOfProducts>
			   <speciesReference species="Gly" stoichiometry="1"/>
			   <speciesReference species="Pyr" stoichiometry="1"/>
            </listOfProducts>
         </reaction>
		 <reaction id="thrs" reversible="false">
            <listOfReactants>
               <speciesReference species="OphSer" stoichiometry="1"/>
               <speciesReference species="H2O" stoichiometry="1"/>
            </listOfReactants>
            <listOfProducts>
			   <speciesReference species="Thr" stoichiometry="1"/>
			   <speciesReference species="Pi" stoichiometry="1"/>
            </listOfProducts>
         </reaction>
		 <reaction id="thral" reversible="false">
            <listOfReactants>
               <speciesReference species="Thr" stoichiometry="1"/>
            </listOfReactants>
            <listOfProducts>
			   <speciesReference species="aKB" stoichiometry="1"/>
			   <speciesReference species="NH3" stoichiometry="1"/>
            </listOfProducts>
         </reaction>
		 <reaction id="citmals" reversible="false">
            <listOfReactants>
               <speciesReference species="AcCoA" stoichiometry="1"/>
               <speciesReference species="Pyr" stoichiometry="1"/>
               <speciesReference species="H2O" stoichiometry="1"/>
            </listOfReactants>
            <listOfProducts>
			   <speciesReference species="CoA" stoichiometry="1"/>
			   <speciesReference species="CitMal" stoichiometry="1"/>
            </listOfProducts>
         </reaction>
		 <reaction id="citmaldh" reversible="false">
            <listOfReactants>
               <speciesReference species="CitMal" stoichiometry="1"/>
               <speciesReference species="NAD" stoichiometry="1"/>
            </listOfReactants>
            <listOfProducts>
			   <speciesReference species="aKB" stoichiometry="1"/>
			   <speciesReference species="CO2" stoichiometry="1"/>
			   <speciesReference species="NADH" stoichiometry="1"/>
            </listOfProducts>
         </reaction>
		 <reaction id="kmvas" reversible="false">
            <listOfReactants>
               <speciesReference species="aKB" stoichiometry="1"/>
               <speciesReference species="Pyr" stoichiometry="1"/>
               <speciesReference species="NADPH" stoichiometry="1"/>
            </listOfReactants>
            <listOfProducts>
			   <speciesReference species="kmVa" stoichiometry="1"/>
			   <speciesReference species="NADP" stoichiometry="1"/>
			   <speciesReference species="NH3" stoichiometry="1"/>
			   <speciesReference species="CO2" stoichiometry="1"/>
			   <speciesReference species="H2O" stoichiometry="1"/>
            </listOfProducts>
         </reaction>
		 <reaction id="bcaat1" reversible="true">
            <listOfReactants>
               <speciesReference species="kmVa" stoichiometry="1"/>
               <speciesReference species="Glu" stoichiometry="1"/>
            </listOfReactants>
            <listOfProducts>
			   <speciesReference species="Ile" stoichiometry="1"/>
			   <speciesReference species="aKG" stoichiometry="1"/>
            </listOfProducts>
         </reaction>
		 <reaction id="kivas" reversible="false">
            <listOfReactants>
               <speciesReference species="Pyr" stoichiometry="2"/>
               <speciesReference species="NADPH" stoichiometry="1"/>
            </listOfReactants>
            <listOfProducts>
			   <speciesReference species="kiVa" stoichiometry="1"/>
			   <speciesReference species="CO2" stoichiometry="1"/>
			   <speciesReference species="H2O" stoichiometry="1"/>
			   <speciesReference species="NADP" stoichiometry="1"/>
            </listOfProducts>
         </reaction>
		 <reaction id="bcaat2" reversible="true">
            <listOfReactants>
               <speciesReference species="kiVa" stoichiometry="1"/>
               <speciesReference species="Glu" stoichiometry="1"/>
            </listOfReactants>
            <listOfProducts>
			   <speciesReference species="Val" stoichiometry="1"/>
			   <speciesReference species="aKG" stoichiometry="1"/>
            </listOfProducts>
         </reaction>
		 <reaction id="kicas" reversible="false">
            <listOfReactants>
               <speciesReference species="kiVa" stoichiometry="1"/>
               <speciesReference species="AcCoA" stoichiometry="1"/>
               <speciesReference species="NAD" stoichiometry="1"/>
            </listOfReactants>
            <listOfProducts>
			   <speciesReference species="kiCa" stoichiometry="1"/>
			   <speciesReference species="CoA" stoichiometry="1"/>
			   <speciesReference species="NADH" stoichiometry="1"/>
			   <speciesReference species="CO2" stoichiometry="1"/>
            </listOfProducts>
         </reaction>
		 <reaction id="bcaat3" reversible="true">
            <listOfReactants>
               <speciesReference species="kiCa" stoichiometry="1"/>
               <speciesReference species="Glu" stoichiometry="1"/>
            </listOfReactants>
            <listOfProducts>
			   <speciesReference species="Leu" stoichiometry="1"/>
			   <speciesReference species="aKG" stoichiometry="1"/>
            </listOfProducts>
         </reaction>
		 <reaction id="leudeg" reversible="false">
            <listOfReactants>
               <speciesReference species="kiCa" stoichiometry="1"/>
               <speciesReference species="CoA" stoichiometry="1"/>
               <speciesReference species="NAD" stoichiometry="1"/>
               <speciesReference species="FAD" stoichiometry="1"/>
               <speciesReference species="ATP" stoichiometry="1"/>
               <speciesReference species="HCO3" stoichiometry="1"/>
               <speciesReference species="H2O" stoichiometry="1"/>
            </listOfReactants>
            <listOfProducts>
			   <speciesReference species="AcAc" stoichiometry="1"/>
			   <speciesReference species="AcCoA" stoichiometry="1"/>
			   <speciesReference species="CO2" stoichiometry="1"/>
			   <speciesReference species="NADH" stoichiometry="1"/>
			   <speciesReference species="FADH2" stoichiometry="1"/>
			   <speciesReference species="ADP" stoichiometry="1"/>
			   <speciesReference species="Pi" stoichiometry="1"/>
            </listOfProducts>
         </reaction>
		 <reaction id="valdeg" reversible="false">
            <listOfReactants>
               <speciesReference species="kiVa" stoichiometry="1"/>
               <speciesReference species="CoA" stoichiometry="1"/>
               <speciesReference species="NAD" stoichiometry="3"/>
               <speciesReference species="FAD" stoichiometry="1"/>
               <speciesReference species="H2O" stoichiometry="3"/>
            </listOfReactants>
            <listOfProducts>
			   <speciesReference species="PioCoA" stoichiometry="1"/>
			   <speciesReference species="HCO3" stoichiometry="1"/>
			   <speciesReference species="NADH" stoichiometry="3"/>
			   <speciesReference species="FADH2" stoichiometry="1"/>
			   <speciesReference species="CO2" stoichiometry="1"/>
            </listOfProducts>
         </reaction>
		 <reaction id="iledeg" reversible="false">
            <listOfReactants>
               <speciesReference species="kmVa" stoichiometry="1"/>
               <speciesReference species="CoA" stoichiometry="2"/>
               <speciesReference species="NAD" stoichiometry="2"/>
               <speciesReference species="FAD" stoichiometry="1"/>
               <speciesReference species="H2O" stoichiometry="1"/>
            </listOfReactants>
            <listOfProducts>
			   <speciesReference species="PioCoA" stoichiometry="1"/>
			   <speciesReference species="AcCoA" stoichiometry="1"/>
			   <speciesReference species="NADH" stoichiometry="2"/>
			   <speciesReference species="FADH2" stoichiometry="1"/>
			   <speciesReference species="CO2" stoichiometry="1"/>
            </listOfProducts>
         </reaction>
		 <reaction id="piocd" reversible="true">
            <listOfReactants>
               <speciesReference species="PioCoA" stoichiometry="1"/>
               <speciesReference species="O2" stoichiometry="1"/>
               <speciesReference species="NAD" stoichiometry="1"/>
               <speciesReference species="H2O" stoichiometry="2"/>
            </listOfReactants>
            <listOfProducts>
			   <speciesReference species="Malosa" stoichiometry="1"/>
			   <speciesReference species="CoA" stoichiometry="1"/>
			   <speciesReference species="NADH" stoichiometry="1"/>
			   <speciesReference species="H2O2" stoichiometry="1"/>
            </listOfProducts>
         </reaction>
		 <reaction id="balata" reversible="true">
            <listOfReactants>
               <speciesReference species="Malosa" stoichiometry="1"/>
               <speciesReference species="Ala" stoichiometry="1"/>
            </listOfReactants>
            <listOfProducts>
			   <speciesReference species="bAla" stoichiometry="1"/>
			   <speciesReference species="Pyr" stoichiometry="1"/>
            </listOfProducts>
         </reaction>
		 <reaction id="msadh" reversible="true">
            <listOfReactants>
               <speciesReference species="Malosa" stoichiometry="1"/>
               <speciesReference species="CoA" stoichiometry="1"/>
               <speciesReference species="NADP" stoichiometry="1"/>
            </listOfReactants>
            <listOfProducts>
			   <speciesReference species="AcCoA" stoichiometry="1"/>
			   <speciesReference species="CO2" stoichiometry="1"/>
			   <speciesReference species="NADPH" stoichiometry="1"/>
            </listOfProducts>
         </reaction>
		 <reaction id="coas" reversible="false">
            <listOfReactants>
               <speciesReference species="kiVa" stoichiometry="1"/>
               <speciesReference species="meTHF" stoichiometry="1"/>
               <speciesReference species="H2O" stoichiometry="1"/>
               <speciesReference species="NADPH" stoichiometry="1"/>
               <speciesReference species="bAla" stoichiometry="1"/>
               <speciesReference species="Cys" stoichiometry="1"/>
               <speciesReference species="ATP" stoichiometry="5"/>
            </listOfReactants>
            <listOfProducts>
			   <speciesReference species="CoA" stoichiometry="1"/>
			   <speciesReference species="THF" stoichiometry="1"/>
			   <speciesReference species="NADP" stoichiometry="1"/>
			   <speciesReference species="AMP" stoichiometry="2"/>
			   <speciesReference species="ADP" stoichiometry="2"/>
			   <speciesReference species="PPi" stoichiometry="3"/>
			   <speciesReference species="CO2" stoichiometry="1"/>
            </listOfProducts>
         </reaction>
		 <reaction id="urad" reversible="true">
            <listOfReactants>
               <speciesReference species="Ura" stoichiometry="1"/>
               <speciesReference species="NADPH" stoichiometry="1"/>
               <speciesReference species="H2O" stoichiometry="2"/>
            </listOfReactants>
            <listOfProducts>
			   <speciesReference species="bAla" stoichiometry="1"/>
			   <speciesReference species="NADP" stoichiometry="1"/>
			   <speciesReference species="NH3" stoichiometry="1"/>
			   <speciesReference species="CO2" stoichiometry="1"/>
            </listOfProducts>
         </reaction>
		 <reaction id="aspat" reversible="true">
            <listOfReactants>
               <speciesReference species="OAA" stoichiometry="1"/>
               <speciesReference species="Glu" stoichiometry="1"/>
            </listOfReactants>
            <listOfProducts>
			   <speciesReference species="Asp" stoichiometry="1"/>
			   <speciesReference species="aKG" stoichiometry="1"/>
            </listOfProducts>
         </reaction>
		 <reaction id="pruk" reversible="false">
            <listOfReactants>
               <speciesReference species="Ru5P" stoichiometry="1"/>
               <speciesReference species="ATP" stoichiometry="1"/>
            </listOfReactants>
            <listOfProducts>
			   <speciesReference species="RuPP" stoichiometry="1"/>
			   <speciesReference species="ADP" stoichiometry="1"/>
            </listOfProducts>
         </reaction>
		 <reaction id="rbccar" reversible="false">
            <listOfReactants>
               <speciesReference species="RuPP" stoichiometry="1"/>
               <speciesReference species="CO2" stoichiometry="1"/>
               <speciesReference species="H2O" stoichiometry="1"/>
            </listOfReactants>
            <listOfProducts>
			   <speciesReference species="PG" stoichiometry="2"/>
            </listOfProducts>
         </reaction>
		 <reaction id="rbcox" reversible="false">
            <listOfReactants>
               <speciesReference species="RuPP" stoichiometry="1"/>
               <speciesReference species="O2" stoichiometry="2"/>
               <speciesReference species="H2O" stoichiometry="2"/>
            </listOfReactants>
            <listOfProducts>
			   <speciesReference species="PG" stoichiometry="1"/>
			   <speciesReference species="Glyx" stoichiometry="1"/>
			   <speciesReference species="H2O2" stoichiometry="1"/>
            </listOfProducts>
         </reaction>
		 <reaction id="pal" reversible="false">
            <listOfReactants>
               <speciesReference species="Phe" stoichiometry="1"/>
            </listOfReactants>
            <listOfProducts>
			   <speciesReference species="NH3" stoichiometry="1"/>
			   <speciesReference species="Cinn" stoichiometry="1"/>
            </listOfProducts>
         </reaction>
		 <reaction id="coum" reversible="false">
            <listOfReactants>
               <speciesReference species="Cinn" stoichiometry="1"/>
               <speciesReference species="NADPH" stoichiometry="1"/>
               <speciesReference species="ATP" stoichiometry="1"/>
               <speciesReference species="O2" stoichiometry="1"/>
               <speciesReference species="CoA" stoichiometry="1"/>
            </listOfReactants>
            <listOfProducts>
			   <speciesReference species="CoumCoA" stoichiometry="1"/>
			   <speciesReference species="NADP" stoichiometry="1"/>
			   <speciesReference species="AMP" stoichiometry="1"/>
			   <speciesReference species="PPi" stoichiometry="1"/>
			   <speciesReference species="H2O" stoichiometry="1"/>
            </listOfProducts>
         </reaction>
		 <reaction id="chls" reversible="false">
            <listOfReactants>
               <speciesReference species="CoumCoA" stoichiometry="1"/>
               <speciesReference species="Quin" stoichiometry="1"/>
               <speciesReference species="NADPH" stoichiometry="1"/>
               <speciesReference species="O2" stoichiometry="1"/>
            </listOfReactants>
            <listOfProducts>
			   <speciesReference species="CQA" stoichiometry="1"/>
			   <speciesReference species="NADP" stoichiometry="1"/>
			   <speciesReference species="CoA" stoichiometry="1"/>
			   <speciesReference species="H2O" stoichiometry="1"/>
            </listOfProducts>
         </reaction>
		 <reaction id="kpfs" reversible="false">
            <listOfReactants>
               <speciesReference species="CoumCoA" stoichiometry="1"/>
               <speciesReference species="MaloCoA" stoichiometry="3"/>
               <speciesReference species="aKG" stoichiometry="2"/>
               <speciesReference species="O2" stoichiometry="2"/>
            </listOfReactants>
            <listOfProducts>
			   <speciesReference species="Kaemp" stoichiometry="1"/>
			   <speciesReference species="Succ" stoichiometry="2"/>
			   <speciesReference species="CoA" stoichiometry="4"/>
			   <speciesReference species="CO2" stoichiometry="5"/>
			   <speciesReference species="H2O" stoichiometry="1"/>
            </listOfProducts>
         </reaction>
		 <reaction id="ruts" reversible="false">
            <listOfReactants>
               <speciesReference species="Kaemp" stoichiometry="1"/>
               <speciesReference species="NADPH" stoichiometry="2"/>
               <speciesReference species="UDPglc" stoichiometry="1"/>
               <speciesReference species="UDPrha" stoichiometry="1"/>
               <speciesReference species="O2" stoichiometry="2"/>
            </listOfReactants>
            <listOfProducts>
			   <speciesReference species="NADP" stoichiometry="2"/>
			   <speciesReference species="UDP" stoichiometry="2"/>
			   <speciesReference species="Rutin" stoichiometry="1"/>
			   <speciesReference species="H2O" stoichiometry="2"/>
            </listOfProducts>
         </reaction>
		 <reaction id="acoac" reversible="false">
            <listOfReactants>
               <speciesReference species="AcCoA" stoichiometry="1"/>
               <speciesReference species="ATP" stoichiometry="1"/>
               <speciesReference species="HCO3" stoichiometry="1"/>
            </listOfReactants>
            <listOfProducts>
			   <speciesReference species="MaloCoA" stoichiometry="1"/>
			   <speciesReference species="ADP" stoichiometry="1"/>
			   <speciesReference species="Pi" stoichiometry="1"/>
            </listOfProducts>
         </reaction>
		 <reaction id="pgm" reversible="true">
            <listOfReactants>
               <speciesReference species="G1P" stoichiometry="1"/>
            </listOfReactants>
            <listOfProducts>
			   <speciesReference species="G6P" stoichiometry="1"/>
            </listOfProducts>
         </reaction>
		 <reaction id="agpase" reversible="false">
            <listOfReactants>
               <speciesReference species="G1P" stoichiometry="1"/>
               <speciesReference species="ATP" stoichiometry="1"/>
            </listOfReactants>
            <listOfProducts>
			   <speciesReference species="PPi" stoichiometry="1"/>
			   <speciesReference species="ADPglc" stoichiometry="1"/>
            </listOfProducts>
         </reaction>
		 <reaction id="ss" reversible="false">
            <listOfReactants>
               <speciesReference species="ADPglc" stoichiometry="1"/>
            </listOfReactants>
            <listOfProducts>
			   <speciesReference species="Starch" stoichiometry="1"/>
			   <speciesReference species="ADP" stoichiometry="1"/>
            </listOfProducts>
         </reaction>
		 <reaction id="sd" reversible="false">
            <listOfReactants>
               <speciesReference species="Starch" stoichiometry="1"/>
               <speciesReference species="ATP" stoichiometry="1"/>
            </listOfReactants>
            <listOfProducts>
			   <speciesReference species="G1P" stoichiometry="1"/>
			   <speciesReference species="AMP" stoichiometry="1"/>
            </listOfProducts>
         </reaction>
		 <reaction id="mis" reversible="false">
            <listOfReactants>
               <speciesReference species="G6P" stoichiometry="1"/>
               <speciesReference species="H2O" stoichiometry="1"/>
            </listOfReactants>
            <listOfProducts>
			   <speciesReference species="MyoI" stoichiometry="1"/>
			   <speciesReference species="Pi" stoichiometry="1"/>
            </listOfProducts>
         </reaction>
		 <reaction id="udprs" reversible="false">
            <listOfReactants>
               <speciesReference species="UDPglc" stoichiometry="1"/>
               <speciesReference species="NADPH" stoichiometry="1"/>
            </listOfReactants>
            <listOfProducts>
			   <speciesReference species="UDPrha" stoichiometry="1"/>
			   <speciesReference species="NADP" stoichiometry="1"/>
            </listOfProducts>
         </reaction>
		 <reaction id="ugpase" reversible="false">
            <listOfReactants>
               <speciesReference species="G1P" stoichiometry="1"/>
               <speciesReference species="UTP" stoichiometry="1"/>
            </listOfReactants>
            <listOfProducts>
			   <speciesReference species="UDPglc" stoichiometry="1"/>
			   <speciesReference species="PPi" stoichiometry="1"/>
            </listOfProducts>
         </reaction>
		 <reaction id="urea" reversible="false">
            <listOfReactants>
               <speciesReference species="Urea" stoichiometry="1"/>
               <speciesReference species="H2O" stoichiometry="1"/>
            </listOfReactants>
            <listOfProducts>
			   <speciesReference species="NH3" stoichiometry="2"/>
			   <speciesReference species="CO2" stoichiometry="1"/>
            </listOfProducts>
         </reaction>
		 <reaction id="cfas" reversible="false">
            <listOfReactants>
               <speciesReference species="CQA" stoichiometry="1"/>
               <speciesReference species="adMet" stoichiometry="1"/>
               <speciesReference species="NADPH" stoichiometry="1"/>
            </listOfReactants>
            <listOfProducts>
			   <speciesReference species="Conif" stoichiometry="1"/>
			   <speciesReference species="Quin" stoichiometry="1"/>
			   <speciesReference species="adhCys" stoichiometry="1"/>
			   <speciesReference species="NADP" stoichiometry="1"/>
            </listOfProducts>
         </reaction>
		 <reaction id="hlign" reversible="false">
            <listOfReactants>
               <speciesReference species="CoumCoA" stoichiometry="1"/>
               <speciesReference species="H2O2" stoichiometry="0.5"/>
               <speciesReference species="NADPH" stoichiometry="2"/>
            </listOfReactants>
            <listOfProducts>
			   <speciesReference species="Hlignin" stoichiometry="1"/>
			   <speciesReference species="CoA" stoichiometry="1"/>
			   <speciesReference species="H2O" stoichiometry="1"/>
			   <speciesReference species="NADP" stoichiometry="2"/>
            </listOfProducts>
         </reaction>
		 <reaction id="glign" reversible="false">
            <listOfReactants>
               <speciesReference species="Conif" stoichiometry="1"/>
               <speciesReference species="H2O2" stoichiometry="0.5"/>
               <speciesReference species="NADPH" stoichiometry="2"/>
            </listOfReactants>
            <listOfProducts>
			   <speciesReference species="Glignin" stoichiometry="1"/>
			   <speciesReference species="H2O" stoichiometry="1"/>
			   <speciesReference species="NADP" stoichiometry="2"/>
            </listOfProducts>
         </reaction>
		 <reaction id="slign" reversible="false">
            <listOfReactants>
               <speciesReference species="Conif" stoichiometry="1"/>
               <speciesReference species="H2O2" stoichiometry="0.5"/>
               <speciesReference species="NADPH" stoichiometry="2"/>
               <speciesReference species="adMet" stoichiometry="1"/>
               <speciesReference species="O2" stoichiometry="1"/>
            </listOfReactants>
            <listOfProducts>
			   <speciesReference species="Slignin" stoichiometry="1"/>
			   <speciesReference species="H2O" stoichiometry="2"/>
			   <speciesReference species="NADP" stoichiometry="2"/>
			   <speciesReference species="adhCys" stoichiometry="1"/>
            </listOfProducts>
         </reaction>
		 <reaction id="lign" reversible="false">
            <listOfReactants>
               <speciesReference species="Hlignin" stoichiometry="1"/>
               <speciesReference species="Glignin" stoichiometry="1"/>
               <speciesReference species="Slignin" stoichiometry="1"/>
               <speciesReference species="H2O2" stoichiometry="2"/>
            </listOfReactants>
            <listOfProducts>
			   <speciesReference species="lignin" stoichiometry="2"/>
			   <speciesReference species="H2O" stoichiometry="2"/>
            </listOfProducts>
         </reaction>
		 <reaction id="ugd" reversible="false">
            <listOfReactants>
               <speciesReference species="UDPglc" stoichiometry="1"/>
               <speciesReference species="NAD" stoichiometry="2"/>
            </listOfReactants>
            <listOfProducts>
			   <speciesReference species="UDPglua" stoichiometry="1"/>
			   <speciesReference species="NADH" stoichiometry="2"/>
            </listOfProducts>
         </reaction>
		 <reaction id="inoglua" reversible="false">
            <listOfReactants>
               <speciesReference species="MyoI" stoichiometry="1"/>
               <speciesReference species="O2" stoichiometry="1"/>
               <speciesReference species="ATP" stoichiometry="1"/>
               <speciesReference species="UTP" stoichiometry="1"/>
            </listOfReactants>
            <listOfProducts>
			   <speciesReference species="UDPglua" stoichiometry="1"/>
			   <speciesReference species="H2O" stoichiometry="1"/>
			   <speciesReference species="ADP" stoichiometry="1"/>
			   <speciesReference species="PPi" stoichiometry="1"/>
            </listOfProducts>
         </reaction>
		 <reaction id="gmd" reversible="false">
            <listOfReactants>
               <speciesReference species="GDPman" stoichiometry="1"/>
               <speciesReference species="NADPH" stoichiometry="1"/>
            </listOfReactants>
            <listOfProducts>
			   <speciesReference species="GDPfuc" stoichiometry="1"/>
			   <speciesReference species="NADP" stoichiometry="1"/>
            </listOfProducts>
         </reaction>
		 <reaction id="gae" reversible="true">
            <listOfReactants>
               <speciesReference species="UDPglua" stoichiometry="1"/>
            </listOfReactants>
            <listOfProducts>
			   <speciesReference species="UDPgala" stoichiometry="1"/>
            </listOfProducts>
         </reaction>
		 <reaction id="axs" reversible="false">
            <listOfReactants>
               <speciesReference species="UDPglua" stoichiometry="1"/>
            </listOfReactants>
            <listOfProducts>
			   <speciesReference species="UDPxyl" stoichiometry="1"/>
			   <speciesReference species="CO2" stoichiometry="1"/>
            </listOfProducts>
         </reaction>
		 <reaction id="uxe" reversible="true">
            <listOfReactants>
               <speciesReference species="UDPxyl" stoichiometry="1"/>
            </listOfReactants>
            <listOfProducts>
			   <speciesReference species="UDPara" stoichiometry="1"/>
            </listOfProducts>
         </reaction>
		 <reaction id="uge" reversible="true">
            <listOfReactants>
               <speciesReference species="UDPglc" stoichiometry="1"/>
            </listOfReactants>
            <listOfProducts>
			   <speciesReference species="UDPgal" stoichiometry="1"/>
            </listOfProducts>
         </reaction>
		 <reaction id="fas" reversible="false">
            <listOfReactants>
               <speciesReference species="AcCoA" stoichiometry="8"/>
               <speciesReference species="ATP" stoichiometry="7"/>
               <speciesReference species="NADH" stoichiometry="7"/>
               <speciesReference species="NADPH" stoichiometry="7"/>
            </listOfReactants>
            <listOfProducts>
			   <speciesReference species="FA16" stoichiometry="1"/>
			   <speciesReference species="AMP" stoichiometry="7"/>
			   <speciesReference species="PPi" stoichiometry="7"/>
			   <speciesReference species="NADP" stoichiometry="7"/>
			   <speciesReference species="NAD" stoichiometry="7"/>
			   <speciesReference species="CoA" stoichiometry="8"/>
            </listOfProducts>
         </reaction>
		 <reaction id="fae" reversible="false">
            <listOfReactants>
               <speciesReference species="AcCoA" stoichiometry="1"/>
               <speciesReference species="ATP" stoichiometry="1"/>
               <speciesReference species="FA16" stoichiometry="1"/>
               <speciesReference species="NADPH" stoichiometry="1"/>
            </listOfReactants>
            <listOfProducts>
			   <speciesReference species="FA18" stoichiometry="1"/>
			   <speciesReference species="AMP" stoichiometry="1"/>
			   <speciesReference species="PPi" stoichiometry="1"/>
			   <speciesReference species="NADP" stoichiometry="1"/>
			   <speciesReference species="CoA" stoichiometry="1"/>
            </listOfProducts>
         </reaction>
		 <reaction id="fal1" reversible="false">
            <listOfReactants>
               <speciesReference species="FA16" stoichiometry="1"/>
               <speciesReference species="ATP" stoichiometry="1"/>
               <speciesReference species="CoA" stoichiometry="1"/>
            </listOfReactants>
            <listOfProducts>
			   <speciesReference species="FA16CoA" stoichiometry="1"/>
			   <speciesReference species="AMP" stoichiometry="1"/>
			   <speciesReference species="PPi" stoichiometry="1"/>
            </listOfProducts>
         </reaction>
		 <reaction id="fal2" reversible="false">
            <listOfReactants>
               <speciesReference species="FA18" stoichiometry="1"/>
               <speciesReference species="ATP" stoichiometry="1"/>
               <speciesReference species="CoA" stoichiometry="1"/>
            </listOfReactants>
            <listOfProducts>
			   <speciesReference species="FA18CoA" stoichiometry="1"/>
			   <speciesReference species="AMP" stoichiometry="1"/>
			   <speciesReference species="PPi" stoichiometry="1"/>
            </listOfProducts>
         </reaction>
		 <reaction id="dag" reversible="false">
            <listOfReactants>
               <speciesReference species="Glyc3P" stoichiometry="1"/>
               <speciesReference species="FA16CoA" stoichiometry="0.67"/>
               <speciesReference species="FA18CoA" stoichiometry="1.33"/>
               <speciesReference species="H2O" stoichiometry="1"/>
            </listOfReactants>
            <listOfProducts>
			   <speciesReference species="DAG" stoichiometry="1"/>
			   <speciesReference species="CoA" stoichiometry="2"/>
			   <speciesReference species="Pi" stoichiometry="1"/>
            </listOfProducts>
         </reaction>
		 <reaction id="dagl" reversible="false">
            <listOfReactants>
               <speciesReference species="DAG" stoichiometry="1"/>
               <speciesReference species="H2O" stoichiometry="2"/>
               <speciesReference species="NADP" stoichiometry="1"/>
            </listOfReactants>
            <listOfProducts>
			   <speciesReference species="FA16" stoichiometry="0.67"/>
			   <speciesReference species="FA18" stoichiometry="1.33"/>
			   <speciesReference species="Glyc3P" stoichiometry="1"/>
			   <speciesReference species="NADPH" stoichiometry="1"/>
            </listOfProducts>
         </reaction>
		 <reaction id="box1" reversible="false">
            <listOfReactants>
               <speciesReference species="FA18CoA" stoichiometry="1"/>
               <speciesReference species="FAD" stoichiometry="1"/>
               <speciesReference species="H2O" stoichiometry="1"/>
               <speciesReference species="NAD" stoichiometry="1"/>
               <speciesReference species="CoA" stoichiometry="1"/>
            </listOfReactants>
            <listOfProducts>
			   <speciesReference species="FA16CoA" stoichiometry="1"/>
			   <speciesReference species="AcCoA" stoichiometry="1"/>
			   <speciesReference species="FADH2" stoichiometry="1"/>
			   <speciesReference species="NADH" stoichiometry="1"/>
            </listOfProducts>
         </reaction>
		 <reaction id="box2" reversible="false">
            <listOfReactants>
               <speciesReference species="FA16CoA" stoichiometry="1"/>
               <speciesReference species="FAD" stoichiometry="7"/>
               <speciesReference species="H2O" stoichiometry="7"/>
               <speciesReference species="NAD" stoichiometry="7"/>
               <speciesReference species="CoA" stoichiometry="7"/>
            </listOfReactants>
            <listOfProducts>
			   <speciesReference species="AcCoA" stoichiometry="8"/>
			   <speciesReference species="FADH2" stoichiometry="7"/>
			   <speciesReference species="NADH" stoichiometry="7"/>
            </listOfProducts>
         </reaction>
		 <reaction id="glyc3pdh" reversible="false">
            <listOfReactants>
               <speciesReference species="DHAP" stoichiometry="1"/>
               <speciesReference species="NADH" stoichiometry="1"/>
               <speciesReference species="ATP" stoichiometry="1"/>
            </listOfReactants>
            <listOfProducts>
			   <speciesReference species="Glyc3P" stoichiometry="1"/>
			   <speciesReference species="ADP" stoichiometry="1"/>
			   <speciesReference species="NAD" stoichiometry="1"/>
            </listOfProducts>
         </reaction>
		 <reaction id="fads" reversible="false">
            <listOfReactants>
               <speciesReference species="GTP" stoichiometry="1"/>
               <speciesReference species="Ru5P" stoichiometry="2"/>
               <speciesReference species="NADPH" stoichiometry="1"/>
               <speciesReference species="ATP" stoichiometry="2"/>
            </listOfReactants>
            <listOfProducts>
			   <speciesReference species="FAD" stoichiometry="1"/>
			   <speciesReference species="NH3" stoichiometry="1"/>
			   <speciesReference species="HCO2" stoichiometry="2"/>
			   <speciesReference species="PPi" stoichiometry="2"/>
			   <speciesReference species="Pi" stoichiometry="3"/>
			   <speciesReference species="H2O" stoichiometry="4"/>
			   <speciesReference species="NADP" stoichiometry="1"/>
			   <speciesReference species="ADP" stoichiometry="1"/>
            </listOfProducts>
         </reaction>
		 <reaction id="atpm" reversible="false">
            <listOfReactants>
               <speciesReference species="ATP" stoichiometry="1"/>
            </listOfReactants>
            <listOfProducts>
			   <speciesReference species="ADP" stoichiometry="1"/>
			   <speciesReference species="Pi" stoichiometry="1"/>
            </listOfProducts>
         </reaction>
		 <reaction id="nrj1" reversible="false">
            <listOfReactants>
               <speciesReference species="NADH" stoichiometry="1"/>
               <speciesReference species="ADP" stoichiometry="2.5"/>
               <speciesReference species="Pi" stoichiometry="2.5"/>
            </listOfReactants>
            <listOfProducts>
			   <speciesReference species="NAD" stoichiometry="1"/>
			   <speciesReference species="ATP" stoichiometry="2.5"/>
            </listOfProducts>
         </reaction>
		 <reaction id="nrj2" reversible="false">
            <listOfReactants>
               <speciesReference species="FADH2" stoichiometry="1"/>
               <speciesReference species="ADP" stoichiometry="1.5"/>
               <speciesReference species="Pi" stoichiometry="1.5"/>
            </listOfReactants>
            <listOfProducts>
			   <speciesReference species="FAD" stoichiometry="1"/>
			   <speciesReference species="ATP" stoichiometry="1.5"/>
            </listOfProducts>
         </reaction>
		 <reaction id="noxsod" reversible="false">
            <listOfReactants>
               <speciesReference species="NADH" stoichiometry="1"/>
               <speciesReference species="O2" stoichiometry="1"/>
            </listOfReactants>
            <listOfProducts>
			   <speciesReference species="H2O2" stoichiometry="1"/>
			   <speciesReference species="NADP" stoichiometry="1"/>
            </listOfProducts>
         </reaction>
		 <reaction id="cat" reversible="false">
            <listOfReactants>
               <speciesReference species="H2O2" stoichiometry="1"/>
            </listOfReactants>
            <listOfProducts>
			   <speciesReference species="O2" stoichiometry="0.5"/>
			   <speciesReference species="H2O" stoichiometry="1"/>
            </listOfProducts>
         </reaction>
		 <reaction id="umps" reversible="false">
            <listOfReactants>
               <speciesReference species="CarP" stoichiometry="1"/>
               <speciesReference species="Asp" stoichiometry="1"/>
               <speciesReference species="NAD" stoichiometry="1"/>
               <speciesReference species="PRPP" stoichiometry="1"/>
            </listOfReactants>
            <listOfProducts>
			   <speciesReference species="UMP" stoichiometry="1"/>
			   <speciesReference species="CO2" stoichiometry="1"/>
			   <speciesReference species="PPi" stoichiometry="1"/>
			   <speciesReference species="NADH" stoichiometry="1"/>
			   <speciesReference species="Pi" stoichiometry="1"/>
			   <speciesReference species="H2O" stoichiometry="1"/>
            </listOfProducts>
         </reaction>
		 <reaction id="dtmpd" reversible="false">
            <listOfReactants>
               <speciesReference species="dTMP" stoichiometry="1"/>
               <speciesReference species="H2O" stoichiometry="4"/>
               <speciesReference species="Pyr" stoichiometry="1"/>
               <speciesReference species="NADPH" stoichiometry="1"/>
               <speciesReference species="NAD" stoichiometry="1"/>
               <speciesReference species="CoA" stoichiometry="1"/>
            </listOfReactants>
            <listOfProducts>
			   <speciesReference species="PioCoA" stoichiometry="1"/>
			   <speciesReference species="Ala" stoichiometry="1"/>
			   <speciesReference species="PRPP" stoichiometry="1"/>
			   <speciesReference species="HCO3" stoichiometry="1"/>
			   <speciesReference species="CO2" stoichiometry="1"/>
			   <speciesReference species="NH3" stoichiometry="1"/>
			   <speciesReference species="NADP" stoichiometry="1"/>
			   <speciesReference species="NADH" stoichiometry="1"/>
            </listOfProducts>
         </reaction>
		 <reaction id="umpk" reversible="true">
            <listOfReactants>
               <speciesReference species="ATP" stoichiometry="1"/>
               <speciesReference species="UMP" stoichiometry="1"/>
            </listOfReactants>
            <listOfProducts>
			   <speciesReference species="ADP" stoichiometry="1"/>
			   <speciesReference species="UDP" stoichiometry="1"/>
            </listOfProducts>
         </reaction>
		 <reaction id="udpk" reversible="true">
            <listOfReactants>
               <speciesReference species="ATP" stoichiometry="1"/>
               <speciesReference species="UDP" stoichiometry="1"/>
            </listOfReactants>
            <listOfProducts>
			   <speciesReference species="ADP" stoichiometry="1"/>
			   <speciesReference species="UTP" stoichiometry="1"/>
            </listOfProducts>
         </reaction>
		 <reaction id="utpase" reversible="false">
            <listOfReactants>
               <speciesReference species="UTP" stoichiometry="1"/>
               <speciesReference species="H2O" stoichiometry="1"/>
            </listOfReactants>
            <listOfProducts>
			   <speciesReference species="UMP" stoichiometry="1"/>
			   <speciesReference species="Pi" stoichiometry="2"/>
            </listOfProducts>
         </reaction>
		 <reaction id="ctps" reversible="false">
            <listOfReactants>
               <speciesReference species="UTP" stoichiometry="1"/>
               <speciesReference species="ATP" stoichiometry="1"/>
               <speciesReference species="Gln" stoichiometry="1"/>
            </listOfReactants>
            <listOfProducts>
			   <speciesReference species="CTP" stoichiometry="1"/>
			   <speciesReference species="ADP" stoichiometry="1"/>
			   <speciesReference species="Glu" stoichiometry="1"/>
			   <speciesReference species="Pi" stoichiometry="1"/>
            </listOfProducts>
         </reaction>
		 <reaction id="ctpase" reversible="false">
            <listOfReactants>
               <speciesReference species="CTP" stoichiometry="1"/>
               <speciesReference species="H2O" stoichiometry="2"/>
            </listOfReactants>
            <listOfProducts>
			   <speciesReference species="CMP" stoichiometry="1"/>
			   <speciesReference species="Pi" stoichiometry="2"/>
            </listOfProducts>
         </reaction>
		 <reaction id="cmpk" reversible="true">
            <listOfReactants>
               <speciesReference species="CMP" stoichiometry="1"/>
               <speciesReference species="ATP" stoichiometry="1"/>
            </listOfReactants>
            <listOfProducts>
			   <speciesReference species="ADP" stoichiometry="1"/>
			   <speciesReference species="CDP" stoichiometry="1"/>
            </listOfProducts>
         </reaction>
		 <reaction id="cdpk" reversible="true">
            <listOfReactants>
               <speciesReference species="CDP" stoichiometry="1"/>
               <speciesReference species="ATP" stoichiometry="1"/>
            </listOfReactants>
            <listOfProducts>
			   <speciesReference species="ADP" stoichiometry="1"/>
			   <speciesReference species="CTP" stoichiometry="1"/>
            </listOfProducts>
         </reaction>
		 <reaction id="cmpase" reversible="false">
            <listOfReactants>
               <speciesReference species="CMP" stoichiometry="1"/>
               <speciesReference species="H2O" stoichiometry="1"/>
            </listOfReactants>
            <listOfProducts>
			   <speciesReference species="Cyd" stoichiometry="1"/>
			   <speciesReference species="Pi" stoichiometry="1"/>
            </listOfProducts>
         </reaction>
		 <reaction id="umpase" reversible="false">
            <listOfReactants>
               <speciesReference species="UMP" stoichiometry="1"/>
               <speciesReference species="H2O" stoichiometry="1"/>
            </listOfReactants>
            <listOfProducts>
			   <speciesReference species="Urd" stoichiometry="1"/>
			   <speciesReference species="Pi" stoichiometry="1"/>
            </listOfProducts>
         </reaction>
		 <reaction id="cydase" reversible="false">
            <listOfReactants>
               <speciesReference species="Cyd" stoichiometry="1"/>
               <speciesReference species="H2O" stoichiometry="1"/>
            </listOfReactants>
            <listOfProducts>
			   <speciesReference species="Urd" stoichiometry="1"/>
			   <speciesReference species="NH3" stoichiometry="1"/>
            </listOfProducts>
         </reaction>
		 <reaction id="urdk" reversible="false">
            <listOfReactants>
               <speciesReference species="Urd" stoichiometry="1"/>
               <speciesReference species="ATP" stoichiometry="1"/>
            </listOfReactants>
            <listOfProducts>
			   <speciesReference species="UMP" stoichiometry="1"/>
			   <speciesReference species="ADP" stoichiometry="1"/>
            </listOfProducts>
         </reaction>
		 <reaction id="cydk" reversible="false">
            <listOfReactants>
               <speciesReference species="Cyd" stoichiometry="1"/>
               <speciesReference species="ATP" stoichiometry="1"/>
            </listOfReactants>
            <listOfProducts>
			   <speciesReference species="CMP" stoichiometry="1"/>
			   <speciesReference species="ADP" stoichiometry="1"/>
            </listOfProducts>
         </reaction>
		 <reaction id="urdase" reversible="false">
            <listOfReactants>
               <speciesReference species="Urd" stoichiometry="1"/>
               <speciesReference species="H2O" stoichiometry="1"/>
               <speciesReference species="ATP" stoichiometry="1"/>
            </listOfReactants>
            <listOfProducts>
			   <speciesReference species="Ura" stoichiometry="1"/>
			   <speciesReference species="Ri5P" stoichiometry="1"/>
			   <speciesReference species="ADP" stoichiometry="1"/>
            </listOfProducts>
         </reaction>
		 <reaction id="urat" reversible="true">
            <listOfReactants>
               <speciesReference species="UMP" stoichiometry="1"/>
               <speciesReference species="PPi" stoichiometry="1"/>
            </listOfReactants>
            <listOfProducts>
			   <speciesReference species="Ura" stoichiometry="1"/>
			   <speciesReference species="PRPP" stoichiometry="1"/>
            </listOfProducts>
         </reaction>
		 <reaction id="cdpred" reversible="true">
            <listOfReactants>
               <speciesReference species="CDP" stoichiometry="1"/>
               <speciesReference species="ThioSH" stoichiometry="1"/>
            </listOfReactants>
            <listOfProducts>
			   <speciesReference species="dCDP" stoichiometry="1"/>
			   <speciesReference species="ThioS2" stoichiometry="1"/>
            </listOfProducts>
         </reaction>
		 <reaction id="dcdpk" reversible="true">
            <listOfReactants>
               <speciesReference species="dCDP" stoichiometry="1"/>
               <speciesReference species="ATP" stoichiometry="1"/>
            </listOfReactants>
            <listOfProducts>
			   <speciesReference species="dCTP" stoichiometry="1"/>
			   <speciesReference species="ADP" stoichiometry="1"/>
            </listOfProducts>
         </reaction>
		 <reaction id="dcmpk" reversible="true">
            <listOfReactants>
               <speciesReference species="dCMP" stoichiometry="1"/>
               <speciesReference species="ATP" stoichiometry="1"/>
            </listOfReactants>
            <listOfProducts>
			   <speciesReference species="dCDP" stoichiometry="1"/>
			   <speciesReference species="ADP" stoichiometry="1"/>
            </listOfProducts>
         </reaction>
		 <reaction id="dctpase" reversible="false">
            <listOfReactants>
               <speciesReference species="dCTP" stoichiometry="1"/>
               <speciesReference species="H2O" stoichiometry="1"/>
            </listOfReactants>
            <listOfProducts>
			   <speciesReference species="dCMP" stoichiometry="1"/>
			   <speciesReference species="PPi" stoichiometry="1"/>
            </listOfProducts>
         </reaction>
		 <reaction id="dcmpase" reversible="false">
            <listOfReactants>
               <speciesReference species="dCMP" stoichiometry="1"/>
               <speciesReference species="meTHF" stoichiometry="1"/>
               <speciesReference species="H2O" stoichiometry="1"/>
            </listOfReactants>
            <listOfProducts>
			   <speciesReference species="dTMP" stoichiometry="1"/>
			   <speciesReference species="NH3" stoichiometry="1"/>
			   <speciesReference species="DHF" stoichiometry="1"/>
            </listOfProducts>
         </reaction>
		 <reaction id="dtmpk" reversible="true">
            <listOfReactants>
               <speciesReference species="dTMP" stoichiometry="1"/>
               <speciesReference species="ATP" stoichiometry="1"/>
            </listOfReactants>
            <listOfProducts>
			   <speciesReference species="dTDP" stoichiometry="1"/>
			   <speciesReference species="ADP" stoichiometry="1"/>
            </listOfProducts>
         </reaction>
		 <reaction id="dtdpk" reversible="true">
            <listOfReactants>
               <speciesReference species="dTDP" stoichiometry="1"/>
               <speciesReference species="ATP" stoichiometry="1"/>
            </listOfReactants>
            <listOfProducts>
			   <speciesReference species="dTTP" stoichiometry="1"/>
			   <speciesReference species="ADP" stoichiometry="1"/>
            </listOfProducts>
         </reaction>
		 <reaction id="dttpase" reversible="false">
            <listOfReactants>
               <speciesReference species="dTTP" stoichiometry="1"/>
               <speciesReference species="H2O" stoichiometry="2"/>
            </listOfReactants>
            <listOfProducts>
			   <speciesReference species="dTMP" stoichiometry="1"/>
			   <speciesReference species="Pi" stoichiometry="2"/>
            </listOfProducts>
         </reaction>
		 <reaction id="aicars" reversible="false">
            <listOfReactants>
               <speciesReference species="PRPP" stoichiometry="1"/>
               <speciesReference species="Gln" stoichiometry="2"/>
               <speciesReference species="Gly" stoichiometry="1"/>
               <speciesReference species="Asp" stoichiometry="1"/>
               <speciesReference species="ATP" stoichiometry="4"/>
               <speciesReference species="fTHF" stoichiometry="1"/>
               <speciesReference species="CO2" stoichiometry="1"/>
               <speciesReference species="H2O" stoichiometry="2"/>
            </listOfReactants>
            <listOfProducts>
			   <speciesReference species="AICAR" stoichiometry="1"/>
			   <speciesReference species="Fum" stoichiometry="1"/>
			   <speciesReference species="Glu" stoichiometry="2"/>
			   <speciesReference species="ADP" stoichiometry="4"/>
			   <speciesReference species="Pi" stoichiometry="4"/>
			   <speciesReference species="PPi" stoichiometry="1"/>
			   <speciesReference species="THF" stoichiometry="1"/>
            </listOfProducts>
         </reaction>
		 <reaction id="imps" reversible="true">
            <listOfReactants>
               <speciesReference species="AICAR" stoichiometry="1"/>
               <speciesReference species="fTHF" stoichiometry="1"/>
            </listOfReactants>
            <listOfProducts>
			   <speciesReference species="IMP" stoichiometry="1"/>
			   <speciesReference species="THF" stoichiometry="1"/>
			   <speciesReference species="H2O" stoichiometry="1"/>
            </listOfProducts>
         </reaction>
		 <reaction id="impd" reversible="false">
            <listOfReactants>
               <speciesReference species="IMP" stoichiometry="1"/>
               <speciesReference species="PPi" stoichiometry="1"/>
               <speciesReference species="H2O" stoichiometry="8"/>
               <speciesReference species="O2" stoichiometry="3"/>
            </listOfReactants>
            <listOfProducts>
			   <speciesReference species="Glyx" stoichiometry="1"/>
			   <speciesReference species="PRPP" stoichiometry="1"/>
			   <speciesReference species="H2O2" stoichiometry="3"/>
			   <speciesReference species="CO2" stoichiometry="3"/>
			   <speciesReference species="NH3" stoichiometry="4"/>
            </listOfProducts>
         </reaction>
		 <reaction id="gmps" reversible="false">
            <listOfReactants>
               <speciesReference species="IMP" stoichiometry="1"/>
               <speciesReference species="NAD" stoichiometry="1"/>
               <speciesReference species="Gln" stoichiometry="1"/>
               <speciesReference species="ATP" stoichiometry="1"/>
               <speciesReference species="H2O" stoichiometry="2"/>
            </listOfReactants>
            <listOfProducts>
			   <speciesReference species="GMP" stoichiometry="1"/>
			   <speciesReference species="NADH" stoichiometry="1"/>
			   <speciesReference species="Glu" stoichiometry="1"/>
			   <speciesReference species="AMP" stoichiometry="1"/>
			   <speciesReference species="PPi" stoichiometry="1"/>
            </listOfProducts>
         </reaction>
		 <reaction id="gmpred" reversible="false">
            <listOfReactants>
               <speciesReference species="GMP" stoichiometry="1"/>
               <speciesReference species="NADPH" stoichiometry="1"/>
            </listOfReactants>
            <listOfProducts>
			   <speciesReference species="IMP" stoichiometry="1"/>
			   <speciesReference species="NADP" stoichiometry="1"/>
			   <speciesReference species="NH3" stoichiometry="1"/>
            </listOfProducts>
         </reaction>
		 <reaction id="gmpk" reversible="true">
            <listOfReactants>
               <speciesReference species="GMP" stoichiometry="1"/>
               <speciesReference species="ATP" stoichiometry="1"/>
            </listOfReactants>
            <listOfProducts>
			   <speciesReference species="GDP" stoichiometry="1"/>
			   <speciesReference species="ADP" stoichiometry="1"/>
            </listOfProducts>
         </reaction>
		 <reaction id="gdpk" reversible="true">
            <listOfReactants>
               <speciesReference species="GDP" stoichiometry="1"/>
               <speciesReference species="ATP" stoichiometry="1"/>
            </listOfReactants>
            <listOfProducts>
			   <speciesReference species="GTP" stoichiometry="1"/>
			   <speciesReference species="ADP" stoichiometry="1"/>
            </listOfProducts>
         </reaction>
		 <reaction id="gtpase" reversible="false">
            <listOfReactants>
               <speciesReference species="GTP" stoichiometry="1"/>
               <speciesReference species="H2O" stoichiometry="2"/>
            </listOfReactants>
            <listOfProducts>
			   <speciesReference species="GMP" stoichiometry="1"/>
			   <speciesReference species="Pi" stoichiometry="2"/>
            </listOfProducts>
         </reaction>
		 <reaction id="gdpred" reversible="true">
            <listOfReactants>
               <speciesReference species="GDP" stoichiometry="1"/>
               <speciesReference species="ThioSH" stoichiometry="1"/>
            </listOfReactants>
            <listOfProducts>
			   <speciesReference species="dGDP" stoichiometry="1"/>
			   <speciesReference species="ThioS2" stoichiometry="1"/>
            </listOfProducts>
         </reaction>
		 <reaction id="dgdpk" reversible="true">
            <listOfReactants>
               <speciesReference species="dGDP" stoichiometry="1"/>
               <speciesReference species="ATP" stoichiometry="1"/>
            </listOfReactants>
            <listOfProducts>
			   <speciesReference species="dGTP" stoichiometry="1"/>
			   <speciesReference species="ADP" stoichiometry="1"/>
            </listOfProducts>
         </reaction>
		 <reaction id="amps" reversible="false">
            <listOfReactants>
               <speciesReference species="IMP" stoichiometry="1"/>
               <speciesReference species="GTP" stoichiometry="1"/>
               <speciesReference species="Asp" stoichiometry="1"/>
            </listOfReactants>
            <listOfProducts>
			   <speciesReference species="AMP" stoichiometry="1"/>
			   <speciesReference species="Fum" stoichiometry="1"/>
			   <speciesReference species="GDP" stoichiometry="1"/>
			   <speciesReference species="Pi" stoichiometry="1"/>
            </listOfProducts>
         </reaction>
		 <reaction id="ampda" reversible="false">
            <listOfReactants>
               <speciesReference species="AMP" stoichiometry="1"/>
               <speciesReference species="H2O" stoichiometry="1"/>
            </listOfReactants>
            <listOfProducts>
			   <speciesReference species="IMP" stoichiometry="1"/>
			   <speciesReference species="NH3" stoichiometry="1"/>
            </listOfProducts>
         </reaction>
		 <reaction id="ampase" reversible="false">
            <listOfReactants>
               <speciesReference species="AMP" stoichiometry="1"/>
               <speciesReference species="H2O" stoichiometry="1"/>
            </listOfReactants>
            <listOfProducts>
			   <speciesReference species="Ade" stoichiometry="1"/>
			   <speciesReference species="Pi" stoichiometry="1"/>
            </listOfProducts>
         </reaction>
		 <reaction id="adek" reversible="true">
            <listOfReactants>
               <speciesReference species="Ade" stoichiometry="1"/>
               <speciesReference species="ATP" stoichiometry="1"/>
            </listOfReactants>
            <listOfProducts>
			   <speciesReference species="AMP" stoichiometry="1"/>
			   <speciesReference species="ADP" stoichiometry="1"/>
            </listOfProducts>
         </reaction>
		 <reaction id="ampk" reversible="true">
            <listOfReactants>
               <speciesReference species="AMP" stoichiometry="1"/>
               <speciesReference species="ATP" stoichiometry="1"/>
            </listOfReactants>
            <listOfProducts>
			   <speciesReference species="ADP" stoichiometry="2"/>
            </listOfProducts>
         </reaction>
		 <reaction id="atpase" reversible="false">
            <listOfReactants>
               <speciesReference species="H2O" stoichiometry="2"/>
               <speciesReference species="ATP" stoichiometry="1"/>
            </listOfReactants>
            <listOfProducts>
			   <speciesReference species="AMP" stoichiometry="1"/>
			   <speciesReference species="Pi" stoichiometry="2"/>
            </listOfProducts>
         </reaction>
		 <reaction id="adpred" reversible="false">
            <listOfReactants>
               <speciesReference species="ADP" stoichiometry="1"/>
               <speciesReference species="ThioSH" stoichiometry="1"/>
            </listOfReactants>
            <listOfProducts>
			   <speciesReference species="dADP" stoichiometry="1"/>
			   <speciesReference species="ThioS2" stoichiometry="1"/>
            </listOfProducts>
         </reaction>
		 <reaction id="dadpk" reversible="true">
            <listOfReactants>
               <speciesReference species="ATP" stoichiometry="1"/>
               <speciesReference species="dADP" stoichiometry="1"/>
            </listOfReactants>
            <listOfProducts>
			   <speciesReference species="dATP" stoichiometry="1"/>
			   <speciesReference species="ADP" stoichiometry="1"/>
            </listOfProducts>
         </reaction>
		 <reaction id="thiored" reversible="true">
            <listOfReactants>
               <speciesReference species="ThioSH" stoichiometry="1"/>
               <speciesReference species="NADP" stoichiometry="1"/>
            </listOfReactants>
            <listOfProducts>
			   <speciesReference species="ThioS2" stoichiometry="1"/>
			   <speciesReference species="NADPH" stoichiometry="1"/>
            </listOfProducts>
         </reaction>
		 <reaction id="dhfs" reversible="false">
            <listOfReactants>
               <speciesReference species="GTP" stoichiometry="1"/>
               <speciesReference species="Chor" stoichiometry="1"/>
               <speciesReference species="Gln" stoichiometry="1"/>
               <speciesReference species="ATP" stoichiometry="1"/>
               <speciesReference species="H2O" stoichiometry="5"/>
               <speciesReference species="O2" stoichiometry="2"/>
            </listOfReactants>
            <listOfProducts>
			   <speciesReference species="DHF" stoichiometry="1"/>
			   <speciesReference species="Pyr" stoichiometry="1"/>
			   <speciesReference species="Glyx" stoichiometry="1"/>
			   <speciesReference species="HCO2" stoichiometry="1"/>
			   <speciesReference species="H2O2" stoichiometry="2"/>
			   <speciesReference species="ADP" stoichiometry="1"/>
			   <speciesReference species="Pi" stoichiometry="4"/>
			   <speciesReference species="PPi" stoichiometry="1"/>
            </listOfProducts>
         </reaction>
		 <reaction id="dhfr" reversible="true">
            <listOfReactants>
               <speciesReference species="DHF" stoichiometry="1"/>
               <speciesReference species="NADPH" stoichiometry="1"/>
            </listOfReactants>
            <listOfProducts>
			   <speciesReference species="THF" stoichiometry="1"/>
			   <speciesReference species="NADP" stoichiometry="1"/>
            </listOfProducts>
         </reaction>
		 <reaction id="fthfl" reversible="false">
            <listOfReactants>
               <speciesReference species="THF" stoichiometry="1"/>
               <speciesReference species="HCO2" stoichiometry="1"/>
               <speciesReference species="ATP" stoichiometry="1"/>
            </listOfReactants>
            <listOfProducts>
			   <speciesReference species="fTHF" stoichiometry="1"/>
			   <speciesReference species="ADP" stoichiometry="1"/>
			   <speciesReference species="Pi" stoichiometry="1"/>
            </listOfProducts>
         </reaction>
		 <reaction id="methfdh" reversible="true">
            <listOfReactants>
               <speciesReference species="fTHF" stoichiometry="1"/>
               <speciesReference species="NADPH" stoichiometry="1"/>
            </listOfReactants>
            <listOfProducts>
			   <speciesReference species="meTHF" stoichiometry="1"/>
			   <speciesReference species="NADP" stoichiometry="1"/>
			   <speciesReference species="H2O" stoichiometry="1"/>
            </listOfProducts>
         </reaction>
		 <reaction id="methfr" reversible="false">
            <listOfReactants>
               <speciesReference species="meTHF" stoichiometry="1"/>
               <speciesReference species="NADPH" stoichiometry="1"/>
            </listOfReactants>
            <listOfProducts>
			   <speciesReference species="mTHF" stoichiometry="1"/>
			   <speciesReference species="NADP" stoichiometry="1"/>
            </listOfProducts>
         </reaction>
		 <reaction id="metadt" reversible="false">
            <listOfReactants>
               <speciesReference species="ATP" stoichiometry="1"/>
               <speciesReference species="Met" stoichiometry="1"/>
               <speciesReference species="H2O" stoichiometry="1"/>
            </listOfReactants>
            <listOfProducts>
			   <speciesReference species="adMet" stoichiometry="1"/>
			   <speciesReference species="Pi" stoichiometry="1"/>
			   <speciesReference species="PPi" stoichiometry="1"/>
            </listOfProducts>
         </reaction>
		 <reaction id="adhcysas" reversible="true">
            <listOfReactants>
               <speciesReference species="adhCys" stoichiometry="1"/>
               <speciesReference species="H2O" stoichiometry="1"/>
            </listOfReactants>
            <listOfProducts>
			   <speciesReference species="hCys" stoichiometry="1"/>
			   <speciesReference species="Ade" stoichiometry="1"/>
            </listOfProducts>
         </reaction>
		 <reaction id="mevp" reversible="false">
            <listOfReactants>
               <speciesReference species="AcCoA" stoichiometry="3"/>
               <speciesReference species="NADPH" stoichiometry="2"/>
               <speciesReference species="ATP" stoichiometry="3"/>
               <speciesReference species="H2O" stoichiometry="1"/>
            </listOfReactants>
            <listOfProducts>
			   <speciesReference species="ipdP" stoichiometry="1"/>
			   <speciesReference species="CoA" stoichiometry="3"/>
			   <speciesReference species="NADP" stoichiometry="2"/>
			   <speciesReference species="ADP" stoichiometry="3"/>
			   <speciesReference species="CO2" stoichiometry="1"/>
			   <speciesReference species="Pi" stoichiometry="1"/>
            </listOfProducts>
         </reaction>
		 <reaction id="ipdpi" reversible="true">
            <listOfReactants>
               <speciesReference species="ipdP" stoichiometry="1"/>
            </listOfReactants>
            <listOfProducts>
			   <speciesReference species="dmadP" stoichiometry="1"/>
            </listOfProducts>
         </reaction>
		 <reaction id="mepp" reversible="false">
            <listOfReactants>
               <speciesReference species="Pyr" stoichiometry="1"/>
               <speciesReference species="GAP" stoichiometry="1"/>
               <speciesReference species="CTP" stoichiometry="1"/>
               <speciesReference species="ATP" stoichiometry="1"/>
               <speciesReference species="NADP" stoichiometry="2"/>
            </listOfReactants>
            <listOfProducts>
			   <speciesReference species="dmadP" stoichiometry="1"/>
			   <speciesReference species="CMP" stoichiometry="1"/>
			   <speciesReference species="ADP" stoichiometry="1"/>
			   <speciesReference species="NADPH" stoichiometry="2"/>
			   <speciesReference species="CO2" stoichiometry="1"/>
			   <speciesReference species="H2O" stoichiometry="2"/>
			   <speciesReference species="PPi" stoichiometry="1"/>
            </listOfProducts>
         </reaction>
		 <reaction id="dmat" reversible="false">
            <listOfReactants>
               <speciesReference species="dmadP" stoichiometry="1"/>
               <speciesReference species="ipdP" stoichiometry="1"/>
            </listOfReactants>
            <listOfProducts>
			   <speciesReference species="gPP" stoichiometry="1"/>
			   <speciesReference species="PPi" stoichiometry="1"/>
            </listOfProducts>
         </reaction>
		 <reaction id="prots" reversible="false">
            <listOfReactants>
               <speciesReference species="Arg" stoichiometry="0.43"/>
               <speciesReference species="His" stoichiometry="0.011"/>
               <speciesReference species="Asn" stoichiometry="0.062"/>
               <speciesReference species="Gln" stoichiometry="0.125"/>
               <speciesReference species="Lys" stoichiometry="0.04"/>
               <speciesReference species="Gly" stoichiometry="0.025"/>
               <speciesReference species="Ala" stoichiometry="0.024"/>
               <speciesReference species="Trp" stoichiometry="0.011"/>
               <speciesReference species="Ser" stoichiometry="0.027"/>
               <speciesReference species="Pro" stoichiometry="0.023"/>
               <speciesReference species="Val" stoichiometry="0.03"/>
               <speciesReference species="Thr" stoichiometry="0.027"/>
               <speciesReference species="Cys" stoichiometry="0.015"/>
               <speciesReference species="Ile" stoichiometry="0.022"/>
               <speciesReference species="Leu" stoichiometry="0.031"/>
               <speciesReference species="Asp" stoichiometry="0.014"/>
               <speciesReference species="Glu" stoichiometry="0.284"/>
               <speciesReference species="Met" stoichiometry="0.008"/>
               <speciesReference species="Phe" stoichiometry="0.033"/>
               <speciesReference species="Tyr" stoichiometry="0.02"/>
               <speciesReference species="ATP" stoichiometry="1"/>
               <speciesReference species="GTP" stoichiometry="2"/>
            </listOfReactants>
            <listOfProducts>
			   <speciesReference species="PROTEIN" stoichiometry="1"/>
			   <speciesReference species="GDP" stoichiometry="2"/>
			   <speciesReference species="ADP" stoichiometry="1"/>
			   <speciesReference species="Pi" stoichiometry="3"/>
            </listOfProducts>
         </reaction>
		 <reaction id="protd" reversible="false">
            <listOfReactants>
			   <speciesReference species="PROTEIN" stoichiometry="1"/>
			   <speciesReference species="ATP" stoichiometry="0.5"/>
            </listOfReactants>
            <listOfProducts>
               <speciesReference species="Arg" stoichiometry="0.43"/>
               <speciesReference species="His" stoichiometry="0.011"/>
               <speciesReference species="Asn" stoichiometry="0.062"/>
               <speciesReference species="Gln" stoichiometry="0.125"/>
               <speciesReference species="Lys" stoichiometry="0.04"/>
               <speciesReference species="Gly" stoichiometry="0.025"/>
               <speciesReference species="Ala" stoichiometry="0.024"/>
               <speciesReference species="Trp" stoichiometry="0.011"/>
               <speciesReference species="Ser" stoichiometry="0.027"/>
               <speciesReference species="Pro" stoichiometry="0.023"/>
               <speciesReference species="Val" stoichiometry="0.03"/>
               <speciesReference species="Thr" stoichiometry="0.027"/>
               <speciesReference species="Cys" stoichiometry="0.015"/>
               <speciesReference species="Ile" stoichiometry="0.022"/>
               <speciesReference species="Leu" stoichiometry="0.031"/>
               <speciesReference species="Asp" stoichiometry="0.014"/>
               <speciesReference species="Glu" stoichiometry="0.284"/>
               <speciesReference species="Met" stoichiometry="0.008"/>
               <speciesReference species="Phe" stoichiometry="0.033"/>
               <speciesReference species="Tyr" stoichiometry="0.02"/>
               <speciesReference species="ADP" stoichiometry="0.5"/>
               <speciesReference species="Pi" stoichiometry="0.5"/>
            </listOfProducts>
         </reaction>
		 <reaction id="cws" reversible="false">
            <listOfReactants>
               <speciesReference species="GDPfuc" stoichiometry="0.001"/>
               <speciesReference species="UDPrha" stoichiometry="0.005"/>
               <speciesReference species="UDPara" stoichiometry="0.009"/>
               <speciesReference species="UDPxyl" stoichiometry="0.109"/>
               <speciesReference species="UDPgal" stoichiometry="0.008"/>
               <speciesReference species="GDPgal" stoichiometry="0.008"/>
               <speciesReference species="GDPman" stoichiometry="0.017"/>
               <speciesReference species="UDPglc" stoichiometry="0.483"/>
               <speciesReference species="UDPgala" stoichiometry="0.066"/>
               <speciesReference species="UDPglua" stoichiometry="0.066"/>
               <speciesReference species="lignin" stoichiometry="0.229"/>
            </listOfReactants>
            <listOfProducts>
			   <speciesReference species="CW" stoichiometry="1"/>
			   <speciesReference species="UDP" stoichiometry="0.746"/>
			   <speciesReference species="GDP" stoichiometry="0.026"/>
            </listOfProducts>
         </reaction>
		 <reaction id="cwd" reversible="false">
            <listOfReactants>
               <speciesReference species="CW" stoichiometry="1"/>
               <speciesReference species="H2O" stoichiometry="1"/>
            </listOfReactants>
            <listOfProducts>
			   <speciesReference species="Glc" stoichiometry="1"/>
            </listOfProducts>
         </reaction>
		 <reaction id="ac_succ" reversible="true">
            <listOfReactants>
               <speciesReference species="Succ" stoichiometry="1"/>
            </listOfReactants>
            <listOfProducts>
			   <speciesReference species="Succ_ac" stoichiometry="1"/>
            </listOfProducts>
         </reaction>
		 <reaction id="ac_mal" reversible="true">
            <listOfReactants>
               <speciesReference species="Mal" stoichiometry="1"/>
            </listOfReactants>
            <listOfProducts>
			   <speciesReference species="Mal_ac" stoichiometry="1"/>
            </listOfProducts>
         </reaction>
		 <reaction id="ac_cit" reversible="true">
            <listOfReactants>
               <speciesReference species="Cit" stoichiometry="1"/>
            </listOfReactants>
            <listOfProducts>
			   <speciesReference species="Cit_ac" stoichiometry="1"/>
            </listOfProducts>
         </reaction>
		 <reaction id="ac_quin" reversible="true">
            <listOfReactants>
               <speciesReference species="Quin" stoichiometry="1"/>
            </listOfReactants>
            <listOfProducts>
			   <speciesReference species="Quin_ac" stoichiometry="1"/>
            </listOfProducts>
         </reaction>
		 <reaction id="ac_fru" reversible="true">
            <listOfReactants>
               <speciesReference species="Fru" stoichiometry="1"/>
            </listOfReactants>
            <listOfProducts>
			   <speciesReference species="Fru_ac" stoichiometry="1"/>
            </listOfProducts>
         </reaction>
		 <reaction id="ac_gal" reversible="true">
            <listOfReactants>
               <speciesReference species="Gal" stoichiometry="1"/>
            </listOfReactants>
            <listOfProducts>
			   <speciesReference species="Gal_ac" stoichiometry="1"/>
            </listOfProducts>
         </reaction>
		 <reaction id="ac_glc" reversible="true">
            <listOfReactants>
               <speciesReference species="Glc" stoichiometry="1"/>
            </listOfReactants>
            <listOfProducts>
			   <speciesReference species="Glc_ac" stoichiometry="1"/>
            </listOfProducts>
         </reaction>
		 <reaction id="ac_myoi" reversible="true">
            <listOfReactants>
               <speciesReference species="MyoI" stoichiometry="1"/>
            </listOfReactants>
            <listOfProducts>
			   <speciesReference species="MyoI_ac" stoichiometry="1"/>
            </listOfProducts>
         </reaction>
		 <reaction id="ac_suc" reversible="true">
            <listOfReactants>
               <speciesReference species="Suc" stoichiometry="1"/>
            </listOfReactants>
            <listOfProducts>
			   <speciesReference species="Suc_ac" stoichiometry="1"/>
            </listOfProducts>
         </reaction>
		 <reaction id="ac_his" reversible="true">
            <listOfReactants>
               <speciesReference species="His" stoichiometry="1"/>
            </listOfReactants>
            <listOfProducts>
			   <speciesReference species="His_ac" stoichiometry="1"/>
            </listOfProducts>
         </reaction>
		 <reaction id="ac_arg" reversible="true">
            <listOfReactants>
               <speciesReference species="Arg" stoichiometry="1"/>
            </listOfReactants>
            <listOfProducts>
			   <speciesReference species="Arg_ac" stoichiometry="1"/>
            </listOfProducts>
         </reaction>
		 <reaction id="ac_ser" reversible="true">
            <listOfReactants>
               <speciesReference species="Ser" stoichiometry="1"/>
            </listOfReactants>
            <listOfProducts>
			   <speciesReference species="Ser_ac" stoichiometry="1"/>
            </listOfProducts>
         </reaction>
		 <reaction id="ac_gly" reversible="true">
            <listOfReactants>
               <speciesReference species="Gly" stoichiometry="1"/>
            </listOfReactants>
            <listOfProducts>
			   <speciesReference species="Gly_ac" stoichiometry="1"/>
            </listOfProducts>
         </reaction>
		 <reaction id="ac_bala" reversible="true">
            <listOfReactants>
               <speciesReference species="bAla" stoichiometry="1"/>
            </listOfReactants>
            <listOfProducts>
			   <speciesReference species="bAla_ac" stoichiometry="1"/>
            </listOfProducts>
         </reaction>
		 <reaction id="ac_citr" reversible="true">
            <listOfReactants>
               <speciesReference species="Citr" stoichiometry="1"/>
            </listOfReactants>
            <listOfProducts>
			   <speciesReference species="Citr_ac" stoichiometry="1"/>
            </listOfProducts>
         </reaction>
		 <reaction id="ac_thr" reversible="true">
            <listOfReactants>
               <speciesReference species="Thr" stoichiometry="1"/>
            </listOfReactants>
            <listOfProducts>
			   <speciesReference species="Thr_ac" stoichiometry="1"/>
            </listOfProducts>
         </reaction>
		 <reaction id="ac_ala" reversible="true">
            <listOfReactants>
               <speciesReference species="Ala" stoichiometry="1"/>
            </listOfReactants>
            <listOfProducts>
			   <speciesReference species="Ala_ac" stoichiometry="1"/>
            </listOfProducts>
         </reaction>
		 <reaction id="ac_gaba" reversible="true">
            <listOfReactants>
               <speciesReference species="GABA" stoichiometry="1"/>
            </listOfReactants>
            <listOfProducts>
			   <speciesReference species="GABA_ac" stoichiometry="1"/>
            </listOfProducts>
         </reaction>
		 <reaction id="ac_lys" reversible="true">
            <listOfReactants>
               <speciesReference species="Lys" stoichiometry="1"/>
            </listOfReactants>
            <listOfProducts>
			   <speciesReference species="Lys_ac" stoichiometry="1"/>
            </listOfProducts>
         </reaction>
		 <reaction id="ac_tyr" reversible="true">
            <listOfReactants>
               <speciesReference species="Tyr" stoichiometry="1"/>
            </listOfReactants>
            <listOfProducts>
			   <speciesReference species="Tyr_ac" stoichiometry="1"/>
            </listOfProducts>
         </reaction>
		 <reaction id="ac_met" reversible="true">
            <listOfReactants>
               <speciesReference species="Met" stoichiometry="1"/>
            </listOfReactants>
            <listOfProducts>
			   <speciesReference species="Met_ac" stoichiometry="1"/>
            </listOfProducts>
         </reaction>
		 <reaction id="ac_val" reversible="true">
            <listOfReactants>
               <speciesReference species="Val" stoichiometry="1"/>
            </listOfReactants>
            <listOfProducts>
			   <speciesReference species="Val_ac" stoichiometry="1"/>
            </listOfProducts>
         </reaction>
		 <reaction id="ac_ile" reversible="true">
            <listOfReactants>
               <speciesReference species="Ile" stoichiometry="1"/>
            </listOfReactants>
            <listOfProducts>
			   <speciesReference species="Ile_ac" stoichiometry="1"/>
            </listOfProducts>
         </reaction>
		 <reaction id="ac_leu" reversible="true">
            <listOfReactants>
               <speciesReference species="Leu" stoichiometry="1"/>
            </listOfReactants>
            <listOfProducts>
			   <speciesReference species="Leu_ac" stoichiometry="1"/>
            </listOfProducts>
         </reaction>
		 <reaction id="ac_phe" reversible="true">
            <listOfReactants>
               <speciesReference species="Phe" stoichiometry="1"/>
            </listOfReactants>
            <listOfProducts>
			   <speciesReference species="Phe_ac" stoichiometry="1"/>
            </listOfProducts>
         </reaction>
		 <reaction id="ac_trp" reversible="true">
            <listOfReactants>
               <speciesReference species="Trp" stoichiometry="1"/>
            </listOfReactants>
            <listOfProducts>
			   <speciesReference species="Trp_ac" stoichiometry="1"/>
            </listOfProducts>
         </reaction>
		 <reaction id="ac_sper" reversible="true">
            <listOfReactants>
               <speciesReference species="Sper" stoichiometry="1"/>
            </listOfReactants>
            <listOfProducts>
			   <speciesReference species="Sper_ac" stoichiometry="1"/>
            </listOfProducts>
         </reaction>
		 <reaction id="ac_put" reversible="true">
            <listOfReactants>
               <speciesReference species="Put" stoichiometry="1"/>
            </listOfReactants>
            <listOfProducts>
			   <speciesReference species="Put_ac" stoichiometry="1"/>
            </listOfProducts>
         </reaction>
		 <reaction id="ac_asp" reversible="true">
            <listOfReactants>
               <speciesReference species="Asp" stoichiometry="1"/>
            </listOfReactants>
            <listOfProducts>
			   <speciesReference species="Asp_ac" stoichiometry="1"/>
            </listOfProducts>
         </reaction>
		 <reaction id="ac_glu" reversible="true">
            <listOfReactants>
               <speciesReference species="Glu" stoichiometry="1"/>
            </listOfReactants>
            <listOfProducts>
			   <speciesReference species="Glu_ac" stoichiometry="1"/>
            </listOfProducts>
         </reaction>
		 <reaction id="ac_asn" reversible="true">
            <listOfReactants>
               <speciesReference species="Asn" stoichiometry="1"/>
            </listOfReactants>
            <listOfProducts>
			   <speciesReference species="Asn_ac" stoichiometry="1"/>
            </listOfProducts>
         </reaction>
		 <reaction id="ac_gln" reversible="true">
            <listOfReactants>
               <speciesReference species="Gln" stoichiometry="1"/>
            </listOfReactants>
            <listOfProducts>
			   <speciesReference species="Gln_ac" stoichiometry="1"/>
            </listOfProducts>
         </reaction>
		 <reaction id="ac_pro" reversible="true">
            <listOfReactants>
               <speciesReference species="Pro" stoichiometry="1"/>
            </listOfReactants>
            <listOfProducts>
			   <speciesReference species="Pro_ac" stoichiometry="1"/>
            </listOfProducts>
         </reaction>
		 <reaction id="ac_cys" reversible="true">
            <listOfReactants>
               <speciesReference species="Cys" stoichiometry="1"/>
            </listOfReactants>
            <listOfProducts>
			   <speciesReference species="Cys_ac" stoichiometry="1"/>
            </listOfProducts>
         </reaction>
		 <reaction id="ac_cqa" reversible="true">
            <listOfReactants>
               <speciesReference species="CQA" stoichiometry="1"/>
            </listOfReactants>
            <listOfProducts>
			   <speciesReference species="CQA_ac" stoichiometry="1"/>
            </listOfProducts>
         </reaction>
		 <reaction id="cqa_ph" reversible="true">
            <listOfReactants>
               <speciesReference species="CQA_ph" stoichiometry="1"/>
            </listOfReactants>
            <listOfProducts>
			   <speciesReference species="CQA" stoichiometry="1"/>
            </listOfProducts>
         </reaction>
		 <reaction id="ac_rutin" reversible="true">
            <listOfReactants>
               <speciesReference species="Rutin" stoichiometry="1"/>
            </listOfReactants>
            <listOfProducts>
			   <speciesReference species="Rutin_ac" stoichiometry="1"/>
            </listOfProducts>
         </reaction>
		 <reaction id="ac_no3" reversible="true">
            <listOfReactants>
               <speciesReference species="NO3" stoichiometry="1"/>
            </listOfReactants>
            <listOfProducts>
			   <speciesReference species="NO3_ac" stoichiometry="1"/>
            </listOfProducts>
         </reaction>
		 <reaction id="ac_gsh" reversible="true">
            <listOfReactants>
               <speciesReference species="GSH" stoichiometry="1"/>
            </listOfReactants>
            <listOfProducts>
			   <speciesReference species="GSH_ac" stoichiometry="1"/>
            </listOfProducts>
         </reaction>
		 <reaction id="ac_gssg" reversible="true">
            <listOfReactants>
               <speciesReference species="GSSG" stoichiometry="1"/>
            </listOfReactants>
            <listOfProducts>
			   <speciesReference species="GSSG_ac" stoichiometry="1"/>
            </listOfProducts>
         </reaction>
		 <reaction id="ac_asc" reversible="true">
            <listOfReactants>
               <speciesReference species="Asc" stoichiometry="1"/>
            </listOfReactants>
            <listOfProducts>
			   <speciesReference species="Asc_ac" stoichiometry="1"/>
            </listOfProducts>
         </reaction>
		 <reaction id="ac_dhasc" reversible="true">
            <listOfReactants>
               <speciesReference species="dhAsc" stoichiometry="1"/>
            </listOfReactants>
            <listOfProducts>
			   <speciesReference species="dhAsc_ac" stoichiometry="1"/>
            </listOfProducts>
         </reaction>
		 <reaction id="ac_gpp" reversible="false">
            <listOfReactants>
               <speciesReference species="gPP" stoichiometry="1"/>
            </listOfReactants>
            <listOfProducts>
			   <speciesReference species="gPP_ac" stoichiometry="1"/>
            </listOfProducts>
         </reaction>
		 <reaction id="ac_starch" reversible="true">
            <listOfReactants>
               <speciesReference species="Starch" stoichiometry="1"/>
            </listOfReactants>
            <listOfProducts>
			   <speciesReference species="Starch_ac" stoichiometry="1"/>
            </listOfProducts>
         </reaction>
		 <reaction id="ac_dag" reversible="true">
            <listOfReactants>
               <speciesReference species="DAG" stoichiometry="1"/>
            </listOfReactants>
            <listOfProducts>
			   <speciesReference species="DAG_ac" stoichiometry="1"/>
            </listOfProducts>
         </reaction>
		 <reaction id="ac_prot" reversible="true">
            <listOfReactants>
               <speciesReference species="PROTEIN" stoichiometry="1"/>
            </listOfReactants>
            <listOfProducts>
			   <speciesReference species="PROTEIN_ac" stoichiometry="1"/>
            </listOfProducts>
         </reaction>
		 <reaction id="nucleo" reversible="true">
            <listOfReactants>
               <speciesReference species="dGTP" stoichiometry="0.09"/>
               <speciesReference species="dCTP" stoichiometry="0.09"/>
               <speciesReference species="dATP" stoichiometry="0.16"/>
               <speciesReference species="dTTP" stoichiometry="0.16"/>
               <speciesReference species="GTP" stoichiometry="0.11"/>
               <speciesReference species="CTP" stoichiometry="0.11"/>
               <speciesReference species="ATP" stoichiometry="0.14"/>
               <speciesReference species="UTP" stoichiometry="0.14"/>
            </listOfReactants>
            <listOfProducts>
			   <speciesReference species="ADNARN" stoichiometry="1"/>
			   <speciesReference species="PPi" stoichiometry="1"/>
            </listOfProducts>
         </reaction>
		 <reaction id="ac_cw" reversible="true">
            <listOfReactants>
               <speciesReference species="CW" stoichiometry="1"/>
            </listOfReactants>
            <listOfProducts>
			   <speciesReference species="CW_ac" stoichiometry="1"/>
            </listOfProducts>
         </reaction>
		 <reaction id="no3_up" reversible="false">
            <listOfReactants>
               <speciesReference species="NO3_in" stoichiometry="1"/>
            </listOfReactants>
            <listOfProducts>
			   <speciesReference species="NO3" stoichiometry="1"/>
            </listOfProducts>
         </reaction>
		 <reaction id="glc_up" reversible="false">
            <listOfReactants>
               <speciesReference species="Glc_in" stoichiometry="1"/>
            </listOfReactants>
            <listOfProducts>
			   <speciesReference species="Suc" stoichiometry="1"/>
            </listOfProducts>
         </reaction>
		 <reaction id="gln_up" reversible="false">
            <listOfReactants>
               <speciesReference species="Gln_in" stoichiometry="1"/>
            </listOfReactants>
            <listOfProducts>
			   <speciesReference species="Gln" stoichiometry="1"/>
            </listOfProducts>
         </reaction>
		 <reaction id="o2_up" reversible="false">
            <listOfReactants>
               <speciesReference species="O2_in" stoichiometry="1"/>
            </listOfReactants>
            <listOfProducts>
			   <speciesReference species="O2" stoichiometry="1"/>
            </listOfProducts>
         </reaction>
		 <reaction id="co2_dis" reversible="false">
            <listOfReactants>
               <speciesReference species="CO2" stoichiometry="1"/>
            </listOfReactants>
            <listOfProducts>
			   <speciesReference species="CO2_out" stoichiometry="1"/>
            </listOfProducts>
         </reaction>
		 <reaction id="ac_nh3" reversible="false">
            <listOfReactants>
               <speciesReference species="NH3" stoichiometry="1"/>
            </listOfReactants>
            <listOfProducts>
			   <speciesReference species="NH3_ac" stoichiometry="1"/>
            </listOfProducts>
         </reaction>
      </listOfReactions>
   </model>
</sbml>
```
